## Supplementary material for "CAGEcleaner: reducing genomic redundancy in gene cluster mining": Actinorhodin Example Case Files: summary.txt (part 1 of 5)

```
cblaster search
===============
Streptomyces anthocyanicus JCM 3037
===================================
NZ_BMPR01000007.1
-----------------
Cluster 1, score 7.2426:
Query    Subject         Identity  Coverage  E-value   Bitscore  Start  End    Strand
SCO5086  WP_003973892.1  100       100       0         518       18518  19304  -     
SCO5087  WP_003973891.1  100       100       0         939       19384  20788  +     
SCO5088  WP_011030048.1  100       100       0         803       20784  22008  +     
SCO5089  WP_003973889.1  100       100       1.56e-51  166       22032  22293  +     

BMPR01000007.1
--------------
Cluster 2, score 4.1487:
Query    Subject     Identity  Coverage  E-value   Bitscore  Start  End    Strand
SCO5086  GGL45163.1  100       100       0         518       18518  19304  -     
SCO5088  GGL45197.1  100       100       0         803       20784  22008  +     
SCO5089  GGL45209.1  100       100       1.56e-51  166       22032  22293  +     


Streptomyces anthocyanicus NBC_00116
====================================
NZ_CP108200.1
-------------
Cluster 3, score 7.2426:
Query    Subject         Identity  Coverage  E-value   Bitscore  Start    End      Strand
SCO5086  WP_003973892.1  100       100       0         518       5404714  5405500  -     
SCO5087  WP_003973891.1  100       100       0         939       5405580  5406984  +     
SCO5088  WP_011030048.1  100       100       0         803       5406980  5408204  +     
SCO5089  WP_003973889.1  100       100       1.56e-51  166       5408228  5408489  +     

CP108200.1
----------
Cluster 4, score 4.1487:
Query    Subject     Identity  Coverage  E-value   Bitscore  Start    End      Strand
SCO5086  WTR97147.1  100       100       0         518       5404714  5405500  -     
SCO5088  WTR97149.1  100       100       0         803       5406980  5408204  +     
SCO5089  WTR97150.1  100       100       1.56e-51  166       5408228  5408489  +     


Streptomyces anthocyanicus NBC 01687
====================================
NZ_CP109205.1
-------------
Cluster 5, score 7.2426:
Query    Subject         Identity  Coverage  E-value   Bitscore  Start    End      Strand
SCO5089  WP_003973889.1  100       100       1.56e-51  166       3104098  3104359  -     
SCO5088  WP_011030048.1  100       100       0         803       3104383  3105607  -     
SCO5087  WP_003973891.1  100       100       0         939       3105603  3107007  -     
SCO5086  WP_003973892.1  100       100       0         518       3107087  3107873  +     

CP109205.1
----------
Cluster 6, score 4.1487:
Query    Subject     Identity  Coverage  E-value   Bitscore  Start    End      Strand
SCO5089  WUU46407.1  100       100       1.56e-51  166       3104098  3104359  -     
SCO5088  WUU46408.1  100       100       0         803       3104383  3105607  -     
SCO5086  WUU46410.1  100       100       0         518       3107087  3107873  +     


Streptomyces anthocyanicus NBC 01636
====================================
NZ_CP109275.1
-------------
Cluster 7, score 7.2423:
Query    Subject         Identity  Coverage  E-value   Bitscore  Start    End      Strand
SCO5089  WP_003973889.1  100       100       1.56e-51  166       3212431  3212692  -     
SCO5088  WP_406227964.1  99.754    100       0         800       3212716  3213940  -     
SCO5087  WP_003973891.1  100       100       0         939       3213936  3215340  -     
SCO5086  WP_003973892.1  100       100       0         518       3215420  3216206  +     

CP109275.1
----------
Cluster 8, score 4.1484:
Query    Subject     Identity  Coverage  E-value   Bitscore  Start    End      Strand
SCO5089  WTE18767.1  100       100       1.56e-51  166       3212431  3212692  -     
SCO5088  WTE18768.1  99.754    100       0         800       3212716  3213940  -     
SCO5086  WTE18770.1  100       100       0         518       3215420  3216206  +     


Streptomyces anthocyanicus NPDC000080
=====================================
NZ_JBEPFK010000234.1
--------------------
Cluster 9, score 7.2426:
Query    Subject         Identity  Coverage  E-value   Bitscore  Start  End   Strand
SCO5089  WP_003973889.1  100       100       1.56e-51  166       5623   5884  -     
SCO5088  WP_011030048.1  100       100       0         803       5908   7132  -     
SCO5087  WP_003973891.1  100       100       0         939       7128   8532  -     
SCO5086  WP_003973892.1  100       100       0         518       8612   9398  +     


Streptomyces anthocyanicus NPDC020086
=====================================
NZ_JBEXZZ010000026.1
--------------------
Cluster 11, score 7.2426:
Query    Subject         Identity  Coverage  E-value   Bitscore  Start  End    Strand
SCO5089  WP_003973889.1  100       100       1.56e-51  166       56038  56299  -     
SCO5088  WP_011030048.1  100       100       0         803       56323  57547  -     
SCO5087  WP_003973891.1  100       100       0         939       57543  58947  -     
SCO5086  WP_003973892.1  100       100       0         518       59027  59813  +     


Streptomyces anthocyanicus NPDC020081
=====================================
NZ_JBEYAA010000043.1
--------------------
Cluster 13, score 7.2426:
Query    Subject         Identity  Coverage  E-value   Bitscore  Start  End    Strand
SCO5089  WP_003973889.1  100       100       1.56e-51  166       55925  56186  -     
SCO5088  WP_011030048.1  100       100       0         803       56210  57434  -     
SCO5087  WP_003973891.1  100       100       0         939       57430  58834  -     
SCO5086  WP_003973892.1  100       100       0         518       58914  59700  +     


Streptomyces anthocyanicus NPDC006946
=====================================
NZ_JBEYIB010000026.1
--------------------
Cluster 15, score 7.2424:
Query    Subject         Identity  Coverage  E-value   Bitscore  Start  End   Strand
SCO5086  WP_003973892.1  100       100       0         518       114    900   -     
SCO5087  WP_359550241.1  99.786    100       0         937       980    2384  +     
SCO5088  WP_011030048.1  100       100       0         803       2380   3604  +     
SCO5089  WP_003973889.1  100       100       1.56e-51  166       3628   3889  +     


Streptomyces anthocyanicus NPDC048681
=====================================
NZ_JBEZHC010000055.1
--------------------
Cluster 17, score 7.2424:
Query    Subject         Identity  Coverage  E-value   Bitscore  Start  End   Strand
SCO5086  WP_003973892.1  100       100       0         518       81     867   -     
SCO5087  WP_136208085.1  99.786    100       0         937       947    2351  +     
SCO5088  WP_011030048.1  100       100       0         803       2347   3571  +     
SCO5089  WP_003973889.1  100       100       1.56e-51  166       3595   3856  +     


Streptomyces anthocyanicus NPDC048675
=====================================
NZ_JBEZHF010000061.1
--------------------
Cluster 19, score 7.2426:
Query    Subject         Identity  Coverage  E-value   Bitscore  Start  End    Strand
SCO5089  WP_003973889.1  100       100       1.56e-51  166       15134  15395  -     
SCO5088  WP_011030048.1  100       100       0         803       15419  16643  -     
SCO5087  WP_003973891.1  100       100       0         939       16639  18043  -     
SCO5086  WP_003973892.1  100       100       0         518       18123  18909  +     


Streptomyces anthocyanicus NPDC052222
=====================================
NZ_JBFAVF010000052.1
--------------------
Cluster 21, score 7.2426:
Query    Subject         Identity  Coverage  E-value   Bitscore  Start  End    Strand
SCO5089  WP_003973889.1  100       100       1.56e-51  166       30927  31188  -     
SCO5088  WP_011030048.1  100       100       0         803       31212  32436  -     
SCO5087  WP_003973891.1  100       100       0         939       32432  33836  -     
SCO5086  WP_003973892.1  100       100       0         518       33916  34702  +     


Streptomyces anthocyanicus NPDC057076
=====================================
NZ_JBHUTJ010000226.1
--------------------
Cluster 23, score 7.2426:
Query    Subject         Identity  Coverage  E-value   Bitscore  Start  End   Strand
SCO5086  WP_003973892.1  100       100       0         518       40     826   -     
SCO5087  WP_003973891.1  100       100       0         939       906    2310  +     
SCO5088  WP_011030048.1  100       100       0         803       2306   3530  +     
SCO5089  WP_003973889.1  100       100       1.56e-51  166       3554   3815  +     


Streptomyces anthocyanicus NPDC057113
=====================================
NZ_JBHUUJ010000060.1
--------------------
Cluster 25, score 7.2426:
Query    Subject         Identity  Coverage  E-value   Bitscore  Start  End   Strand
SCO5086  WP_003973892.1  100       100       0         518       55     841   -     
SCO5087  WP_003973891.1  100       100       0         939       921    2325  +     
SCO5088  WP_011030048.1  100       100       0         803       2321   3545  +     
SCO5089  WP_003973889.1  100       100       1.56e-51  166       3569   3830  +     


Streptomyces anthocyanicus NPDC057145
=====================================
NZ_JBHUVC010000060.1
--------------------
Cluster 27, score 7.2426:
Query    Subject         Identity  Coverage  E-value   Bitscore  Start  End   Strand
SCO5086  WP_003973892.1  100       100       0         518       52     838   -     
SCO5087  WP_003973891.1  100       100       0         939       918    2322  +     
SCO5088  WP_011030048.1  100       100       0         803       2318   3542  +     
SCO5089  WP_003973889.1  100       100       1.56e-51  166       3566   3827  +     


Streptomyces anthocyanicus NPDC057436
=====================================
NZ_JBHVDB010000076.1
--------------------
Cluster 29, score 7.2426:
Query    Subject         Identity  Coverage  E-value   Bitscore  Start  End    Strand
SCO5089  WP_003973889.1  100       100       1.56e-51  166       23750  24011  -     
SCO5088  WP_011030048.1  100       100       0         803       24035  25259  -     
SCO5087  WP_003973891.1  100       100       0         939       25255  26659  -     
SCO5086  WP_003973892.1  100       100       0         518       26739  27525  +     


Streptomyces anthocyanicus NPDC060051
=====================================
NZ_JBHWVX010000007.1
--------------------
Cluster 31, score 7.2426:
Query    Subject         Identity  Coverage  E-value   Bitscore  Start   End     Strand
SCO5089  WP_003973889.1  100       100       1.56e-51  166       353941  354202  -     
SCO5088  WP_011030048.1  100       100       0         803       354226  355450  -     
SCO5087  WP_003973891.1  100       100       0         939       355446  356850  -     
SCO5086  WP_003973892.1  100       100       0         518       356930  357716  +     


Streptomyces anthocyanicus NPDC060099
=====================================
NZ_JBHWXH010000096.1
--------------------
Cluster 33, score 7.2426:
Query    Subject         Identity  Coverage  E-value   Bitscore  Start  End   Strand
SCO5086  WP_003973892.1  100       100       0         518       50     836   -     
SCO5087  WP_003973891.1  100       100       0         939       916    2320  +     
SCO5088  WP_011030048.1  100       100       0         803       2316   3540  +     
SCO5089  WP_003973889.1  100       100       1.56e-51  166       3564   3825  +     


Streptomyces anthocyanicus NPDC060100
=====================================
NZ_JBHWXI010000094.1
--------------------
Cluster 35, score 7.2426:
Query    Subject         Identity  Coverage  E-value   Bitscore  Start  End   Strand
SCO5086  WP_003973892.1  100       100       0         518       53     839   -     
SCO5087  WP_003973891.1  100       100       0         939       919    2323  +     
SCO5088  WP_011030048.1  100       100       0         803       2319   3543  +     
SCO5089  WP_003973889.1  100       100       1.56e-51  166       3567   3828  +     


Streptomyces anthocyanicus NPDC060102
=====================================
NZ_JBHWXJ010000070.1
--------------------
Cluster 37, score 7.2426:
Query    Subject         Identity  Coverage  E-value   Bitscore  Start  End   Strand
SCO5086  WP_003973892.1  100       100       0         518       48     834   -     
SCO5087  WP_003973891.1  100       100       0         939       914    2318  +     
SCO5088  WP_011030048.1  100       100       0         803       2314   3538  +     
SCO5089  WP_003973889.1  100       100       1.56e-51  166       3562   3823  +     


Streptomyces anthocyanicus NPDC060103
=====================================
NZ_JBHWXK010000070.1
--------------------
Cluster 39, score 7.2426:
Query    Subject         Identity  Coverage  E-value   Bitscore  Start  End   Strand
SCO5086  WP_003973892.1  100       100       0         518       55     841   -     
SCO5087  WP_003973891.1  100       100       0         939       921    2325  +     
SCO5088  WP_011030048.1  100       100       0         803       2321   3545  +     
SCO5089  WP_003973889.1  100       100       1.56e-51  166       3569   3830  +     


Streptomyces anthocyanicus NPDC060105
=====================================
NZ_JBHWXL010000072.1
--------------------
Cluster 41, score 7.2426:
Query    Subject         Identity  Coverage  E-value   Bitscore  Start  End   Strand
SCO5086  WP_003973892.1  100       100       0         518       85     871   -     
SCO5087  WP_003973891.1  100       100       0         939       951    2355  +     
SCO5088  WP_011030048.1  100       100       0         803       2351   3575  +     
SCO5089  WP_003973889.1  100       100       1.56e-51  166       3599   3860  +     


Streptomyces anthocyanicus NPDC060106
=====================================
NZ_JBHWXM010000005.1
--------------------
Cluster 43, score 7.2426:
Query    Subject         Identity  Coverage  E-value   Bitscore  Start   End     Strand
SCO5086  WP_003973892.1  100       100       0         518       169599  170385  -     
SCO5087  WP_003973891.1  100       100       0         939       170465  171869  +     
SCO5088  WP_011030048.1  100       100       0         803       171865  173089  +     
SCO5089  WP_003973889.1  100       100       1.56e-51  166       173113  173374  +     


Streptomyces anthocyanicus NPDC058696
=====================================
NZ_JBHXST010000007.1
--------------------
Cluster 45, score 7.2422:
Query    Subject         Identity  Coverage  E-value   Bitscore  Start  End   Strand
SCO5086  WP_003973892.1  100       100       0         518       55     841   -     
SCO5087  WP_381936020.1  99.786    100       0         935       921    2325  +     
SCO5088  WP_011030048.1  100       100       0         803       2321   3545  +     
SCO5089  WP_003973889.1  100       100       1.56e-51  166       3569   3830  +     


Streptomyces anthocyanicus NPDC006945
=====================================
NZ_JBIAFY010000002.1
--------------------
Cluster 47, score 7.2424:
Query    Subject         Identity  Coverage  E-value   Bitscore  Start  End    Strand
SCO5086  WP_003973892.1  100       100       0         518       57961  58747  -     
SCO5087  WP_359550241.1  99.786    100       0         937       58827  60231  +     
SCO5088  WP_011030048.1  100       100       0         803       60227  61451  +     
SCO5089  WP_003973889.1  100       100       1.56e-51  166       61475  61736  +     


Streptomyces anthocyanicus NPDC006591
=====================================
NZ_JBIAHH010000015.1
--------------------
Cluster 49, score 7.2423:
Query    Subject         Identity  Coverage  E-value   Bitscore  Start   End     Strand
SCO5086  WP_003973892.1  100       100       0         518       173136  173922  -     
SCO5087  WP_003973891.1  100       100       0         939       174002  175406  +     
SCO5088  WP_387669221.1  99.754    100       0         800       175402  176626  +     
SCO5089  WP_003973889.1  100       100       1.56e-51  166       176650  176911  +     


Streptomyces anthocyanicus NPDC000667
=====================================
NZ_JBIAYQ010000005.1
--------------------
Cluster 51, score 7.2426:
Query    Subject         Identity  Coverage  E-value   Bitscore  Start   End     Strand
SCO5089  WP_003973889.1  100       100       1.56e-51  166       367775  368036  -     
SCO5088  WP_011030048.1  100       100       0         803       368060  369284  -     
SCO5087  WP_003973891.1  100       100       0         939       369280  370684  -     
SCO5086  WP_003973892.1  100       100       0         518       370764  371550  +     


Streptomyces anthocyanicus NPDC050019
=====================================
NZ_JBITKF010000005.1
--------------------
Cluster 53, score 7.2426:
Query    Subject         Identity  Coverage  E-value   Bitscore  Start   End     Strand
SCO5089  WP_003973889.1  100       100       1.56e-51  166       353698  353959  -     
SCO5088  WP_011030048.1  100       100       0         803       353983  355207  -     
SCO5087  WP_003973891.1  100       100       0         939       355203  356607  -     
SCO5086  WP_003973892.1  100       100       0         518       356687  357473  +     


Streptomyces anthocyanicus NPDC088223
=====================================
NZ_JBIUSB010000012.1
--------------------
Cluster 55, score 7.2426:
Query    Subject         Identity  Coverage  E-value   Bitscore  Start  End    Strand
SCO5089  WP_003973889.1  100       100       1.56e-51  166       56173  56434  -     
SCO5088  WP_011030048.1  100       100       0         803       56458  57682  -     
SCO5087  WP_003973891.1  100       100       0         939       57678  59082  -     
SCO5086  WP_003973892.1  100       100       0         518       59162  59948  +     


Streptomyces anthocyanicus NPDC096390
=====================================
NZ_JBIWFA010000004.1
--------------------
Cluster 57, score 7.2426:
Query    Subject         Identity  Coverage  E-value   Bitscore  Start  End    Strand
SCO5089  WP_003973889.1  100       100       1.56e-51  166       15442  15703  -     
SCO5088  WP_011030048.1  100       100       0         803       15727  16951  -     
SCO5087  WP_003973891.1  100       100       0         939       16947  18351  -     
SCO5086  WP_003973892.1  100       100       0         518       18431  19217  +     


Streptomyces anthocyanicus NPDC003196
=====================================
NZ_JBEXNH010000044.1
--------------------
Cluster 59, score 7.2425:
Query    Subject         Identity  Coverage  E-value   Bitscore  Start  End    Strand
SCO5089  WP_003973889.1  100       100       1.56e-51  166       55896  56157  -     
SCO5088  WP_093456931.1  99.754    100       0         802       56181  57405  -     
SCO5087  WP_003973891.1  100       100       0         939       57401  58805  -     
SCO5086  WP_354711718.1  99.617    100       0         518       58885  59671  +     


Streptomyces anthocyanicus NPDC005018
=====================================
NZ_JBEXIZ010000045.1
--------------------
Cluster 61, score 4.1621:
Query    Subject         Identity  Coverage  E-value   Bitscore  Start  End   Strand
SCO5086  WP_354872342.1  99.617    100       0         516       100    886   -     
SCO5087  WP_003973891.1  100       100       0         939       966    2370  +     
SCO5089  WP_003973889.1  100       100       1.56e-51  166       3614   3875  +     


Streptomyces anthocyanicus JCM 4739
===================================
NZ_BMVQ01000009.1
-----------------
Cluster 63, score 7.2422:
Query    Subject         Identity  Coverage  E-value   Bitscore  Start   End     Strand
SCO5089  WP_003973889.1  100       100       1.56e-51  166       366427  366688  -     
SCO5088  WP_011030048.1  100       100       0         803       366712  367936  -     
SCO5087  WP_136208085.1  99.786    100       0         937       367932  369336  -     
SCO5086  WP_193486380.1  99.617    100       0         516       369416  370202  +     

BMVQ01000009.1
--------------
Cluster 64, score 4.1485:
Query    Subject     Identity  Coverage  E-value   Bitscore  Start   End     Strand
SCO5089  GHC19558.1  100       100       1.56e-51  166       366427  366688  -     
SCO5088  GHC19565.1  100       100       0         803       366712  367936  -     
SCO5086  GHC19577.1  99.617    100       0         516       369416  370202  +     


Streptomyces anthocyanicus NBC 01777
====================================
NZ_CP109102.1
-------------
Cluster 65, score 7.2422:
Query    Subject         Identity  Coverage  E-value   Bitscore  Start    End      Strand
SCO5089  WP_003973889.1  100       100       1.56e-51  166       2895822  2896083  -     
SCO5088  WP_011030048.1  100       100       0         803       2896107  2897331  -     
SCO5087  WP_136208085.1  99.786    100       0         937       2897327  2898731  -     
SCO5086  WP_193486380.1  99.617    100       0         516       2898811  2899597  +     

CP109102.1
----------
Cluster 66, score 4.1485:
Query    Subject     Identity  Coverage  E-value   Bitscore  Start    End      Strand
SCO5089  WSB61058.1  100       100       1.56e-51  166       2895822  2896083  -     
SCO5088  WSB61059.1  100       100       0         803       2896107  2897331  -     
SCO5086  WSB61061.1  99.617    100       0         516       2898811  2899597  +     


Streptomyces anthocyanicus NBC 01662
====================================
NZ_CP109242.1
-------------
Cluster 67, score 7.2421:
Query    Subject         Identity  Coverage  E-value   Bitscore  Start    End      Strand
SCO5089  WP_003973889.1  100       100       1.56e-51  166       3206900  3207161  -     
SCO5088  WP_003973890.1  99.754    100       0         800       3207185  3208409  -     
SCO5087  WP_003973891.1  100       100       0         939       3208405  3209809  -     
SCO5086  WP_193486380.1  99.617    100       0         516       3209889  3210675  +     

CP109242.1
----------
Cluster 68, score 4.1482:
Query    Subject     Identity  Coverage  E-value   Bitscore  Start    End      Strand
SCO5089  WTC48823.1  100       100       1.56e-51  166       3206900  3207161  -     
SCO5088  WTC48824.1  99.754    100       0         800       3207185  3208409  -     
SCO5086  WTC48826.1  99.617    100       0         516       3209889  3210675  +     


Streptomyces anthocyanicus IPS92w
=================================
NZ_JAPFQR010000015.1
--------------------
Cluster 69, score 7.2422:
Query    Subject         Identity  Coverage  E-value   Bitscore  Start  End    Strand
SCO5086  WP_193486380.1  99.617    100       0         516       18546  19332  -     
SCO5087  WP_136208085.1  99.786    100       0         937       19412  20816  +     
SCO5088  WP_011030048.1  100       100       0         803       20812  22036  +     
SCO5089  WP_003973889.1  100       100       1.56e-51  166       22060  22321  +     

JAPFQR010000015.1
-----------------
Cluster 70, score 4.1485:
Query    Subject       Identity  Coverage  E-value   Bitscore  Start  End    Strand
SCO5086  MCW8119855.1  99.617    100       0         516       18546  19332  -     
SCO5088  MCW8119857.1  100       100       0         803       20812  22036  +     
SCO5089  MCW8119858.1  100       100       1.56e-51  166       22060  22321  +     


Streptomyces anthocyanicus JCM 5058
===================================
NZ_BMWI01000036.1
-----------------
Cluster 71, score 7.2423:
Query    Subject         Identity  Coverage  E-value   Bitscore  Start  End   Strand
SCO5086  WP_191851455.1  99.617    100       0         515       53     839   -     
SCO5087  WP_003973891.1  100       100       0         939       919    2323  +     
SCO5088  WP_011030048.1  100       100       0         803       2319   3543  +     
SCO5089  WP_003973889.1  100       100       1.56e-51  166       3567   3828  +     

BMWI01000036.1
--------------
Cluster 72, score 4.1484:
Query    Subject     Identity  Coverage  E-value   Bitscore  Start  End   Strand
SCO5086  GHA77907.1  99.617    100       0         515       53     839   -     
SCO5088  GHA77919.1  100       100       0         803       2319   3543  +     
SCO5089  GHA77925.1  100       100       1.56e-51  166       3567   3828  +     


Streptomyces anthocyanicus NBC_01372
====================================
NZ_CP109571.1
-------------
Cluster 73, score 7.2423:
Query    Subject         Identity  Coverage  E-value   Bitscore  Start    End      Strand
SCO5089  WP_003973889.1  100       100       1.56e-51  166       2842757  2843018  -     
SCO5088  WP_011030048.1  100       100       0         803       2843042  2844266  -     
SCO5087  WP_003973891.1  100       100       0         939       2844262  2845666  -     
SCO5086  WP_191851455.1  99.617    100       0         515       2845746  2846532  +     

CP109571.1
----------
Cluster 74, score 4.1484:
Query    Subject     Identity  Coverage  E-value   Bitscore  Start    End      Strand
SCO5089  WUA15324.1  100       100       1.56e-51  166       2842757  2843018  -     
SCO5088  WUA15325.1  100       100       0         803       2843042  2844266  -     
SCO5086  WUA15327.1  99.617    100       0         515       2845746  2846532  +     


Streptomyces anthocyanicus NPDC127065
=====================================
NZ_JBHXEK010000052.1
--------------------
Cluster 75, score 7.2423:
Query    Subject         Identity  Coverage  E-value   Bitscore  Start  End    Strand
SCO5089  WP_003973889.1  100       100       1.56e-51  166       30955  31216  -     
SCO5088  WP_011030048.1  100       100       0         803       31240  32464  -     
SCO5087  WP_003973891.1  100       100       0         939       32460  33864  -     
SCO5086  WP_191851455.1  99.617    100       0         515       33944  34730  +     


Streptomyces anthocyanicus NPDC059397
=====================================
NZ_JBHYWQ010000041.1
--------------------
Cluster 77, score 7.2423:
Query    Subject         Identity  Coverage  E-value   Bitscore  Start  End    Strand
SCO5089  WP_003973889.1  100       100       1.56e-51  166       30941  31202  -     
SCO5088  WP_011030048.1  100       100       0         803       31226  32450  -     
SCO5087  WP_003973891.1  100       100       0         939       32446  33850  -     
SCO5086  WP_191851455.1  99.617    100       0         515       33930  34716  +     


Streptomyces anthocyanicus NPDC005207
=====================================
NZ_JBJDQS010000024.1
--------------------
Cluster 79, score 7.2418:
Query    Subject         Identity  Coverage  E-value   Bitscore  Start  End    Strand
SCO5086  WP_191851455.1  99.617    100       0         515       18540  19326  -     
SCO5087  WP_003973891.1  100       100       0         939       19406  20810  +     
SCO5088  WP_404781299.1  99.509    100       0         798       20806  22030  +     
SCO5089  WP_003973889.1  100       100       1.56e-51  166       22054  22315  +     


Streptomyces anthocyanicus NBC 01668
====================================
CP109228.1
----------
Cluster 81, score 4.1484:
Query    Subject     Identity  Coverage  E-value   Bitscore  Start    End      Strand
SCO5086  WTC11012.1  99.617    100       0         515       5565491  5566277  -     
SCO5088  WTC11014.1  100       100       0         803       5567757  5568981  +     
SCO5089  WTC11015.1  100       100       1.56e-51  166       5569005  5569266  +     


Streptomyces anthocyanicus NPDC012316
=====================================
NZ_JBIBFD010000009.1
--------------------
Cluster 82, score 7.2420:
Query    Subject         Identity  Coverage  E-value   Bitscore  Start   End     Strand
SCO5089  WP_003973889.1  100       100       1.56e-51  166       363931  364192  -     
SCO5088  WP_390964481.1  99.754    100       0         802       364216  365440  -     
SCO5087  WP_003973891.1  100       100       0         939       365436  366840  -     
SCO5086  WP_332415188.1  99.234    100       0         513       366920  367706  +     


Streptomyces anthocyanicus NPDC012293
=====================================
NZ_JBIBFF010000019.1
--------------------
Cluster 84, score 7.2420:
Query    Subject         Identity  Coverage  E-value   Bitscore  Start  End    Strand
SCO5089  WP_003973889.1  100       100       1.56e-51  166       31045  31306  -     
SCO5088  WP_390964481.1  99.754    100       0         802       31330  32554  -     
SCO5087  WP_003973891.1  100       100       0         939       32550  33954  -     
SCO5086  WP_332415188.1  99.234    100       0         513       34034  34820  +     


Streptomyces anthocyanicus NPDC086515
=====================================
NZ_JBIVBU010000001.1
--------------------
Cluster 86, score 7.2421:
Query    Subject         Identity  Coverage  E-value   Bitscore  Start   End     Strand
SCO5089  WP_003973889.1  100       100       1.56e-51  166       700395  700656  -     
SCO5088  WP_011030048.1  100       100       0         803       700680  701904  -     
SCO5087  WP_003973891.1  100       100       0         939       701900  703304  -     
SCO5086  WP_332415188.1  99.234    100       0         513       703384  704170  +     


Streptomyces lividans 1326
==========================
NZ_CM001889.1
-------------
Cluster 88, score 7.2423:
Query    Subject         Identity  Coverage  E-value   Bitscore  Start    End      Strand
SCO5086  WP_003973892.1  100       100       0         518       5571539  5572325  -     
SCO5087  WP_003973891.1  100       100       0         939       5572405  5573809  +     
SCO5088  WP_003973890.1  99.754    100       0         800       5573805  5575029  +     
SCO5089  WP_003973889.1  100       100       1.56e-51  166       5575053  5575314  +     


Streptomyces lividans TK24
==========================
NZ_CP009124.1
-------------
Cluster 90, score 7.2423:
Query    Subject         Identity  Coverage  E-value   Bitscore  Start    End      Strand
SCO5089  WP_003973889.1  100       100       1.56e-51  166       2963438  2963699  -     
SCO5088  WP_003973890.1  99.754    100       0         800       2963723  2964947  -     
SCO5087  WP_003973891.1  100       100       0         939       2964943  2966347  -     
SCO5086  WP_003973892.1  100       100       0         518       2966427  2967213  +     

CP009124.1
----------
Cluster 92, score 4.1484:
Query    Subject     Identity  Coverage  E-value   Bitscore  Start    End      Strand
SCO5089  AIJ13577.1  100       100       1.56e-51  166       2963438  2963699  -     
SCO5088  AIJ13578.1  99.754    100       0         800       2963723  2964947  -     
SCO5086  AIJ13580.1  100       100       0         518       2966427  2967213  +     


Streptomyces lividans TK23
==========================
AP025539.1
----------
Cluster 94, score 4.1484:
Query    Subject     Identity  Coverage  E-value   Bitscore  Start    End      Strand
SCO5086  BDE41704.1  100       100       0         518       5350479  5351265  -     
SCO5088  BDE41706.1  99.754    100       0         800       5352745  5353969  +     
SCO5089  BDE41707.1  100       100       1.56e-51  166       5353993  5354254  +     


Streptomyces lividans TK24 DG2-P41
==================================
CP071123.1
----------
Cluster 95, score 4.1484:
Query    Subject     Identity  Coverage  E-value   Bitscore  Start    End      Strand
SCO5089  QSJ09100.1  100       100       1.56e-51  166       2970398  2970659  -     
SCO5088  QSJ09101.1  99.754    100       0         800       2970683  2971907  -     
SCO5086  QSJ09104.1  100       100       0         518       2973387  2974173  +     


Streptomyces lividans TK24-YQS040
=================================
CP071800.1
----------
Cluster 96, score 4.1484:
Query    Subject     Identity  Coverage  E-value   Bitscore  Start    End      Strand
SCO5089  QTD70024.1  100       100       1.56e-51  166       2969090  2969351  -     
SCO5088  QTD70025.1  99.754    100       0         800       2969375  2970599  -     
SCO5086  QTD70028.1  100       100       0         518       2972079  2972865  +     


Streptomyces coelicolor A3(2) CFB_NBC_0001
==========================================
NZ_CP042324.1
-------------
Cluster 97, score 7.2426:
Query    Subject         Identity  Coverage  E-value   Bitscore  Start    End      Strand
SCO5086  WP_003973892.1  100       100       0         518       5529045  5529831  -     
SCO5087  WP_003973891.1  100       100       0         939       5529911  5531315  +     
SCO5088  WP_011030048.1  100       100       0         803       5531311  5532535  +     
SCO5089  WP_003973889.1  100       100       1.56e-51  166       5532559  5532820  +     


Streptomyces coelicolor A3(2) ICSSB 1010
========================================
NZ_VNID01000008.1
-----------------
Cluster 99, score 7.2426:
Query    Subject         Identity  Coverage  E-value   Bitscore  Start   End     Strand
SCO5089  WP_003973889.1  100       100       1.56e-51  166       238119  238380  -     
SCO5088  WP_011030048.1  100       100       0         803       238404  239628  -     
SCO5087  WP_003973891.1  100       100       0         939       239624  241028  -     
SCO5086  WP_003973892.1  100       100       0         518       241108  241894  +     

VNID01000008.1
--------------
Cluster 100, score 4.1487:
Query    Subject     Identity  Coverage  E-value   Bitscore  Start   End     Strand
SCO5089  TYP12627.1  100       100       1.56e-51  166       238119  238380  -     
SCO5088  TYP12628.1  100       100       0         803       238404  239628  -     
SCO5086  TYP12630.1  100       100       0         518       241108  241894  +     


Streptomyces coelicolor A3(2)
=============================
AL645882.2
----------
Cluster 101, score 7.2426:
Query    Subject     Identity  Coverage  E-value   Bitscore  Start    End      Strand
SCO5086  CAC44199.1  100       100       0         518       5528934  5529720  -     
SCO5087  CAC44200.1  100       100       0         939       5529800  5531204  +     
SCO5088  CAC44201.1  100       100       0         803       5531200  5532424  +     
SCO5089  CAC44202.1  100       100       1.56e-51  166       5532448  5532709  +     


Streptomyces violaceoruber CGMCC 4.1801
=======================================
NZ_CP137734.1
-------------
Cluster 103, score 7.2426:
Query    Subject         Identity  Coverage  E-value   Bitscore  Start    End      Strand
SCO5089  WP_003973889.1  100       100       1.56e-51  166       3015845  3016106  -     
SCO5088  WP_011030048.1  100       100       0         803       3016130  3017354  -     
SCO5087  WP_003973891.1  100       100       0         939       3017350  3018754  -     
SCO5086  WP_003973892.1  100       100       0         518       3018834  3019620  +     


Streptomyces violaceoruber NRRL S-12
====================================
NZ_JOCE01000030.1
-----------------
Cluster 105, score 7.2426:
Query    Subject         Identity  Coverage  E-value   Bitscore  Start  End    Strand
SCO5089  WP_003973889.1  100       100       1.56e-51  166       77912  78173  -     
SCO5088  WP_011030048.1  100       100       0         803       78197  79421  -     
SCO5087  WP_003973891.1  100       100       0         939       79417  80821  -     
SCO5086  WP_003973892.1  100       100       0         518       80901  81687  +     


Streptomyces violaceoruber JCM 4423
===================================
BAABGV010000013.1
-----------------
Cluster 106, score 4.1487:
Query    Subject       Identity  Coverage  E-value   Bitscore  Start  End    Strand
SCO5089  GAA4586057.1  100       100       1.56e-51  166       41554  41815  -     
SCO5088  GAA4586059.1  100       100       0         803       41839  43063  -     
SCO5086  GAA4586063.1  100       100       0         518       44543  45329  +     

JBHTEW010000002.1
-----------------
Cluster 107, score 7.2426:
Query    Subject       Identity  Coverage  E-value   Bitscore  Start    End      Strand
SCO5089  MFD0456765.1  100       100       1.56e-51  166       3029134  3029395  -     
SCO5088  MFD0456766.1  100       100       0         803       3029419  3030643  -     
SCO5087  MFD0456767.1  100       100       0         939       3030639  3032043  -     
SCO5086  MFD0456768.1  100       100       0         518       3032123  3032909  +     


Streptomyces sp. ISBFB 2968
===========================
NZ_JAJSYZ010000040.1
--------------------
Cluster 108, score 7.2426:
Query    Subject         Identity  Coverage  E-value   Bitscore  Start  End   Strand
SCO5089  WP_003973889.1  100       100       1.56e-51  166       2888   3149  -     
SCO5088  WP_011030048.1  100       100       0         803       3173   4397  -     
SCO5087  WP_003973891.1  100       100       0         939       4393   5797  -     
SCO5086  WP_003973892.1  100       100       0         518       5877   6663  +     


Streptomyces sp. NRRL_B-16638
=============================
NZ_JARAWB010000040.1
--------------------
Cluster 109, score 7.2426:
Query    Subject         Identity  Coverage  E-value   Bitscore  Start  End    Strand
SCO5086  WP_003973892.1  100       100       0         518       18540  19326  -     
SCO5087  WP_003973891.1  100       100       0         939       19406  20810  +     
SCO5088  WP_011030048.1  100       100       0         803       20806  22030  +     
SCO5089  WP_003973889.1  100       100       1.56e-51  166       22054  22315  +     


Streptomyces sp. ME03-5684b
===========================
NZ_JARAXO010000008.1
--------------------
Cluster 111, score 7.2425:
Query    Subject         Identity  Coverage  E-value   Bitscore  Start   End     Strand
SCO5089  WP_003973889.1  100       100       1.56e-51  166       120160  120421  -     
SCO5088  WP_093456931.1  99.754    100       0         802       120445  121669  -     
SCO5087  WP_003973891.1  100       100       0         939       121665  123069  -     
SCO5086  WP_003973892.1  100       100       0         518       123149  123935  +     


Streptomyces sp. ME02-6979A
===========================
NZ_JARAXW010000008.1
--------------------
Cluster 113, score 7.2426:
Query    Subject         Identity  Coverage  E-value   Bitscore  Start   End     Strand
SCO5089  WP_003973889.1  100       100       1.56e-51  166       120313  120574  -     
SCO5088  WP_011030048.1  100       100       0         803       120598  121822  -     
SCO5087  WP_003973891.1  100       100       0         939       121818  123222  -     
SCO5086  WP_003973892.1  100       100       0         518       123302  124088  +     


Streptomyces sp. ME02-6977A
===========================
NZ_JARAYD010000057.1
--------------------
Cluster 115, score 7.2426:
Query    Subject         Identity  Coverage  E-value   Bitscore  Start  End   Strand
SCO5089  WP_003973889.1  100       100       1.56e-51  166       2953   3214  -     
SCO5088  WP_011030048.1  100       100       0         803       3238   4462  -     
SCO5087  WP_003973891.1  100       100       0         939       4458   5862  -     
SCO5086  WP_003973892.1  100       100       0         518       5942   6728  +     


Streptomyces sp. ME01-18h
=========================
NZ_JARAYG010000007.1
--------------------
Cluster 117, score 7.2426:
Query    Subject         Identity  Coverage  E-value   Bitscore  Start   End     Strand
SCO5086  WP_003973892.1  100       100       0         518       189669  190455  -     
SCO5087  WP_003973891.1  100       100       0         939       190535  191939  +     
SCO5088  WP_011030048.1  100       100       0         803       191935  193159  +     
SCO5089  WP_003973889.1  100       100       1.56e-51  166       193183  193444  +     


Streptomyces sp. NPDC059906
===========================
NZ_JBHWKU010000017.1
--------------------
Cluster 119, score 7.2374:
Query    Subject         Identity  Coverage  E-value   Bitscore  Start  End   Strand
SCO5086  WP_003973892.1  100       100       0         518       55     841   -     
SCO5087  WP_385357055.1  97.43     100       0         915       921    2325  +     
SCO5088  WP_385357057.1  97.543    100       0         785       2321   3545  +     
SCO5089  WP_385357058.1  93.023    100       8.45e-48  156       3569   3830  +     

NZ_JBHWKU010000054.1
--------------------
Cluster 121, score 6.1431:
Query    Subject         Identity  Coverage  E-value    Bitscore  Start  End    Strand
SCO5087  WP_385362856.1  69.762    89.9358   0          571       13333  14605  +     
SCO5088  WP_385362858.1  60.902    98.0344   9.75e-160  465       14601  15819  +     
SCO5089  WP_385362860.1  49.367    91.8605   8.75e-17   78.6      16059  16332  +     
SCO5086  WP_385362862.1  60.92     100       2.04e-105  316       16452  17238  +     

NZ_JBHWKU010000010.1
--------------------
Cluster 123, score 6.1419:
Query    Subject         Identity  Coverage  E-value    Bitscore  Start  End    Strand
SCO5086  WP_385355048.1  58.238    100       5.54e-101  305       34960  35746  -     
SCO5089  WP_385355050.1  45.57     91.8605   4.37e-10   61.2      35778  36030  -     
SCO5088  WP_385355052.1  60.15     98.0344   4.06e-164  477       36039  37281  -     
SCO5087  WP_385355054.1  68.182    89.5075   0          576       37277  38552  -     


Streptomyces sp. WM6391
=======================
NZ_JXWX01000036.1
-----------------
Cluster 125, score 7.2423:
Query    Subject         Identity  Coverage  E-value   Bitscore  Start  End    Strand
SCO5086  WP_003973892.1  100       100       0         518       18554  19340  -     
SCO5087  WP_003973891.1  100       100       0         939       19420  20824  +     
SCO5088  WP_003973890.1  99.754    100       0         800       20820  22044  +     
SCO5089  WP_003973889.1  100       100       1.56e-51  166       22068  22329  +     


Streptomyces sp. 2114.2
=======================
NZ_LT629768.1
-------------
Cluster 127, score 7.2425:
Query    Subject         Identity  Coverage  E-value   Bitscore  Start    End      Strand
SCO5086  WP_003973892.1  100       100       0         518       5649887  5650673  -     
SCO5087  WP_003973891.1  100       100       0         939       5650753  5652157  +     
SCO5088  WP_093456931.1  99.754    100       0         802       5652153  5653377  +     
SCO5089  WP_003973889.1  100       100       1.56e-51  166       5653401  5653662  +     

LT629768.1
----------
Cluster 128, score 4.1486:
Query    Subject     Identity  Coverage  E-value   Bitscore  Start    End      Strand
SCO5086  SDT73828.1  100       100       0         518       5649887  5650673  -     
SCO5088  SDT73838.1  99.754    100       0         802       5652153  5653377  +     
SCO5089  SDT73844.1  100       100       1.56e-51  166       5653401  5653662  +     


Streptomyces sp. 111WW2
=======================
NZ_MUYY01000046.1
-----------------
Cluster 129, score 7.2426:
Query    Subject         Identity  Coverage  E-value   Bitscore  Start  End    Strand
SCO5086  WP_003973892.1  100       100       0         518       18560  19346  -     
SCO5087  WP_003973891.1  100       100       0         939       19426  20830  +     
SCO5088  WP_011030048.1  100       100       0         803       20826  22050  +     
SCO5089  WP_003973889.1  100       100       1.56e-51  166       22074  22335  +     

MUYY01000046.1
--------------
Cluster 130, score 4.1487:
Query    Subject     Identity  Coverage  E-value   Bitscore  Start  End    Strand
SCO5086  PSK53336.1  100       100       0         518       18560  19346  -     
SCO5088  PSK53338.1  100       100       0         803       20826  22050  +     
SCO5089  PSK53339.1  100       100       1.56e-51  166       22074  22335  +     


Streptomyces sp. 2221.1
=======================
NZ_QUNN01000001.1
-----------------
Cluster 131, score 7.2425:
Query    Subject         Identity  Coverage  E-value   Bitscore  Start    End      Strand
SCO5086  WP_003973892.1  100       100       0         518       5647413  5648199  -     
SCO5087  WP_003973891.1  100       100       0         939       5648279  5649683  +     
SCO5088  WP_093456931.1  99.754    100       0         802       5649679  5650903  +     
SCO5089  WP_003973889.1  100       100       1.56e-51  166       5650927  5651188  +     

QUNN01000001.1
--------------
Cluster 132, score 4.1486:
Query    Subject     Identity  Coverage  E-value   Bitscore  Start    End      Strand
SCO5086  REH23333.1  100       100       0         518       5647413  5648199  -     
SCO5088  REH23335.1  99.754    100       0         802       5649679  5650903  +     
SCO5089  REH23336.1  100       100       1.56e-51  166       5650927  5651188  +     


Streptomyces sp. LRa12
======================
NZ_SSBN01000027.1
-----------------
Cluster 133, score 7.2424:
Query    Subject         Identity  Coverage  E-value   Bitscore  Start  End    Strand
SCO5086  WP_003973892.1  100       100       0         518       49644  50430  -     
SCO5087  WP_136208085.1  99.786    100       0         937       50510  51914  +     
SCO5088  WP_011030048.1  100       100       0         803       51910  53134  +     
SCO5089  WP_003973889.1  100       100       1.56e-51  166       53158  53419  +     


Streptomyces sp. SID7813
========================
NZ_WWHF01000001.1
-----------------
Cluster 135, score 7.2426:
Query    Subject         Identity  Coverage  E-value   Bitscore  Start    End      Strand
SCO5086  WP_003973892.1  100       100       0         518       5528934  5529720  -     
SCO5087  WP_003973891.1  100       100       0         939       5529800  5531204  +     
SCO5088  WP_011030048.1  100       100       0         803       5531200  5532424  +     
SCO5089  WP_003973889.1  100       100       1.56e-51  166       5532448  5532709  +     


Streptomyces sp. RK76
=====================
NZ_JAGPYG010000003.1
--------------------
Cluster 137, score 7.2422:
Query    Subject         Identity  Coverage  E-value   Bitscore  Start   End     Strand
SCO5086  WP_193486380.1  99.617    100       0         516       170051  170837  -     
SCO5087  WP_136208085.1  99.786    100       0         937       170917  172321  +     
SCO5088  WP_011030048.1  100       100       0         803       172317  173541  +     
SCO5089  WP_003973889.1  100       100       1.56e-51  166       173565  173826  +     

JAGPYG010000003.1
-----------------
Cluster 138, score 4.1485:
Query    Subject       Identity  Coverage  E-value   Bitscore  Start   End     Strand
SCO5086  MBQ0948275.1  99.617    100       0         516       170051  170837  -     
SCO5088  MBQ0948277.1  100       100       0         803       172317  173541  +     
SCO5089  MBQ0948278.1  100       100       1.56e-51  166       173565  173826  +     


Streptomyces sp. ME02-6987-2C
=============================
NZ_JARAXU010000113.1
--------------------
Cluster 139, score 7.2423:
Query    Subject         Identity  Coverage  E-value   Bitscore  Start  End    Strand
SCO5086  WP_191851455.1  99.617    100       0         515       18740  19526  -     
SCO5087  WP_003973891.1  100       100       0         939       19606  21010  +     
SCO5088  WP_011030048.1  100       100       0         803       21006  22230  +     
SCO5089  WP_003973889.1  100       100       1.56e-51  166       22254  22515  +     


Streptomyces sp. ME02-6985-2c
=============================
NZ_JARAXV010000006.1
--------------------
Cluster 141, score 7.2423:
Query    Subject         Identity  Coverage  E-value   Bitscore  Start   End     Strand
SCO5089  WP_003973889.1  100       100       1.56e-51  166       120056  120317  -     
SCO5088  WP_011030048.1  100       100       0         803       120341  121565  -     
SCO5087  WP_003973891.1  100       100       0         939       121561  122965  -     
SCO5086  WP_191851455.1  99.617    100       0         515       123045  123831  +     


Streptomyces sp. NPDC127039
===========================
NZ_JBHXDR010000049.1
--------------------
Cluster 143, score 7.2377:
Query    Subject         Identity  Coverage  E-value   Bitscore  Start  End    Strand
SCO5089  WP_386907229.1  91.86     100       3.08e-48  157       61067  61328  -     
SCO5088  WP_386907231.1  97.789    100       0         787       61352  62576  -     
SCO5087  WP_386907233.1  98.073    100       0         919       62572  63976  -     
SCO5086  WP_386907235.1  99.617    100       0         514       64056  64842  +     

NZ_JBHXDR010000107.1
--------------------
Cluster 145, score 6.1432:
Query    Subject         Identity  Coverage  E-value    Bitscore  Start  End    Strand
SCO5086  WP_386909945.1  60.92     100       5.11e-105  315       10224  11010  -     
SCO5089  WP_385362860.1  49.367    91.8605   8.75e-17   78.6      11130  11403  -     
SCO5088  WP_386909947.1  61.307    97.7887   2.31e-160  467       11644  12862  -     
SCO5087  WP_385362856.1  69.762    89.9358   0          571       12858  14130  -     


Streptomyces sp. RB13
=====================
NZ_JAMQUP010000001.1
--------------------
Cluster 147, score 7.2421:
Query    Subject         Identity  Coverage  E-value   Bitscore  Start    End      Strand
SCO5089  WP_003973889.1  100       100       1.56e-51  166       2968470  2968731  -     
SCO5088  WP_011030048.1  100       100       0         803       2968755  2969979  -     
SCO5087  WP_003973891.1  100       100       0         939       2969975  2971379  -     
SCO5086  WP_332415188.1  99.234    100       0         513       2971459  2972245  +     


Streptomyces sp. NPDC021969
===========================
NZ_JBFACC010000003.1
--------------------
Cluster 148, score 7.2363:
Query    Subject         Identity  Coverage  E-value   Bitscore  Start   End     Strand
SCO5086  WP_361003812.1  97.348    100       0         508       354360  355155  -     
SCO5087  WP_361003815.1  97.216    100       0         914       355235  356639  +     
SCO5088  WP_361003817.1  97.297    100       0         781       356635  357859  +     
SCO5089  WP_361003820.1  95.349    100       2.21e-49  160       357883  358144  +     


Streptomyces sp. NPDC021086
===========================
NZ_JBIRQL010000001.1
--------------------
Cluster 150, score 7.2363:
Query    Subject         Identity  Coverage  E-value   Bitscore  Start    End      Strand
SCO5086  WP_361003812.1  97.348    100       0         508       1023110  1023905  -     
SCO5087  WP_361003815.1  97.216    100       0         914       1023985  1025389  +     
SCO5088  WP_361003817.1  97.297    100       0         781       1025385  1026609  +     
SCO5089  WP_361003820.1  95.349    100       2.21e-49  160       1026633  1026894  +     


Streptomyces sp. NPDC001599
===========================
NZ_JBIAVA010000002.1
--------------------
Cluster 152, score 7.2362:
Query    Subject         Identity  Coverage  E-value   Bitscore  Start   End     Strand
SCO5086  WP_388514736.1  97.727    100       0         508       784102  784897  -     
SCO5087  WP_388514738.1  97.002    100       0         913       784977  786381  +     
SCO5088  WP_388514739.1  96.806    100       0         781       786377  787601  +     
SCO5089  WP_361003820.1  95.349    100       2.21e-49  160       787625  787886  +     


Streptomyces sp. R28
====================
NZ_CP163439.1
-------------
Cluster 154, score 7.2202:
Query    Subject         Identity  Coverage  E-value    Bitscore  Start    End      Strand
SCO5086  WP_369172130.1  94.636    100       1.81e-175  493       6840189  6840975  -     
SCO5087  WP_369172131.1  93.534    99.3576   0          868       6841049  6842459  +     
SCO5088  WP_369172132.1  90.394    99.7543   0          691       6842455  6843679  +     
SCO5089  WP_369172133.1  89.535    100       3.74e-45   150       6843733  6843994  +     


Streptomyces sp. NPDC060223
===========================
NZ_JBHXAA010000336.1
--------------------
Cluster 156, score 7.2165:
Query    Subject         Identity  Coverage  E-value    Bitscore  Start  End   Strand
SCO5089  WP_385735578.1  80        98.8372   7.26e-40   136       5235   5493  -     
SCO5088  WP_385735580.1  87.685    99.7543   0          690       5541   6765  -     
SCO5087  WP_385735711.1  91.558    98.9293   0          849       6761   8171  -     
SCO5086  WP_385735581.1  91.954    100       4.07e-174  490       8251   9037  +     


Streptomyces sp. NPDC127595
===========================
NZ_JBHXWK010000008.1
--------------------
Cluster 158, score 7.2165:
Query    Subject         Identity  Coverage  E-value    Bitscore  Start   End     Strand
SCO5089  WP_385735578.1  80        98.8372   7.26e-40   136       351841  352099  -     
SCO5088  WP_385735580.1  87.685    99.7543   0          690       352147  353371  -     
SCO5087  WP_385735711.1  91.558    98.9293   0          849       353367  354777  -     
SCO5086  WP_385735581.1  91.954    100       4.07e-174  490       354857  355643  +     


Streptomyces sp. MMG1533
========================
NZ_LGDG01000213.1
-----------------
Cluster 160, score 7.2185:
Query    Subject         Identity  Coverage  E-value    Bitscore  Start   End     Strand
SCO5086  WP_053751138.1  92.337    100       4.96e-174  489       162276  163062  -     
SCO5087  WP_053751139.1  92.291    100       0          851       163142  164546  +     
SCO5088  WP_053751140.1  90.663    100       0          705       164542  165766  +     
SCO5089  WP_053751141.1  82.353    98.8372   3.4e-41    140       165790  166048  +     

LGDG01000213.1
--------------
Cluster 161, score 4.1334:
Query    Subject     Identity  Coverage  E-value    Bitscore  Start   End     Strand
SCO5086  KOU63465.1  92.337    100       4.96e-174  489       162276  163062  -     
SCO5088  KOU63466.1  90.663    100       0          705       164542  165766  +     
SCO5089  KOU63467.1  82.353    98.8372   3.4e-41    140       165790  166048  +     


Streptomyces sp. AS02
=====================
NZ_JAMJVZ010000048.1
--------------------
Cluster 162, score 7.2215:
Query    Subject         Identity  Coverage  E-value    Bitscore  Start  End    Strand
SCO5089  WP_126394753.1  87.209    100       2.88e-44   147       19060  19321  -     
SCO5088  WP_250092932.1  92.383    100       0          723       19345  20569  -     
SCO5087  WP_284060144.1  93.043    98.5011   0          856       20565  21975  -     
SCO5086  WP_126394747.1  93.87     100       6.31e-174  489       22050  22836  +     

JAMJVZ010000048.1
-----------------
Cluster 163, score 4.1359:
Query    Subject       Identity  Coverage  E-value    Bitscore  Start  End    Strand
SCO5089  MCL8017587.1  87.209    100       2.88e-44   147       19060  19321  -     
SCO5088  MCL8017588.1  92.383    100       0          723       19345  20569  -     
SCO5086  MCL8017590.1  93.87     100       6.31e-174  489       22050  22836  +     


Streptomyces sp. NPDC057740
===========================
NZ_JBHVJV010000024.1
--------------------
Cluster 164, score 7.2205:
Query    Subject         Identity  Coverage  E-value    Bitscore  Start   End     Strand
SCO5089  WP_062718362.1  88.372    100       3.04e-45   150       98283   98544   -     
SCO5088  WP_383457906.1  91.892    100       0          701       98583   99807   -     
SCO5087  WP_383457909.1  93.75     99.3576   0          867       99803   101213  -     
SCO5086  WP_383457911.1  91.954    100       4.25e-173  487       101288  102074  +     


Streptomyces sp. NPDC008086
===========================
NZ_JBIBIA010000010.1
--------------------
Cluster 166, score 7.2206:
Query    Subject         Identity  Coverage  E-value    Bitscore  Start  End    Strand
SCO5086  WP_383457911.1  91.954    100       4.25e-173  487       47421  48207  -     
SCO5087  WP_391418456.1  93.534    99.3576   0          867       48282  49692  +     
SCO5088  WP_391418458.1  92.138    100       0          702       49688  50912  +     
SCO5089  WP_062718362.1  88.372    100       3.04e-45   150       50951  51212  +     


Streptomyces sp. NPDC052727
===========================
NZ_JBFATK010000009.1
--------------------
Cluster 168, score 7.2225:
Query    Subject         Identity  Coverage  E-value    Bitscore  Start  End    Strand
SCO5089  WP_365701402.1  87.209    100       7.31e-45   149       28907  29168  -     
SCO5088  WP_365701404.1  92.383    100       0          729       29192  30416  -     
SCO5087  WP_365701405.1  93.319    99.3576   0          862       30412  31822  -     
SCO5086  WP_365701406.1  92.337    100       2.51e-172  485       31898  32684  +     


Streptomyces sp. NPDC052721
===========================
NZ_JBFATL010000054.1
--------------------
Cluster 170, score 7.2227:
Query    Subject         Identity  Coverage  E-value    Bitscore  Start  End    Strand
SCO5086  WP_365701406.1  92.337    100       2.51e-172  485       17231  18017  -     
SCO5087  WP_365701405.1  93.319    99.3576   0          862       18093  19503  +     
SCO5088  WP_365788263.1  92.629    100       0          731       19499  20723  +     
SCO5089  WP_365788264.1  87.209    100       4.81e-45   149       20747  21008  +     


Streptomyces sp. NPDC004065
===========================
NZ_JBJDQT010000020.1
--------------------
Cluster 172, score 7.2154:
Query    Subject         Identity  Coverage  E-value    Bitscore  Start   End     Strand
SCO5086  WP_404732833.1  91.188    100       7.06e-169  477       143287  144073  -     
SCO5087  WP_404732834.1  92.888    99.3576   0          858       144148  145558  +     
SCO5088  WP_404732835.1  90.64     99.7543   0          682       145554  146778  +     
SCO5089  WP_404732836.1  82.558    100       3.33e-40   137       146868  147126  +     


Streptomyces sp. WAC 01325
==========================
NZ_QHKK01000050.1
-----------------
Cluster 174, score 7.1678:
Query    Subject         Identity  Coverage  E-value    Bitscore  Start  End    Strand
SCO5086  WP_126899780.1  74.708    98.4674   1.57e-135  392       30059  30860  -     
SCO5087  WP_126899782.1  77.404    88.8651   0          663       31446  32718  +     
SCO5088  WP_126899783.1  70.101    97.7887   0          549       32714  33956  +     
SCO5089  WP_126899784.1  43.902    95.3488   7.32e-15   73.6      33966  34224  +     


Streptomyces sp. NPDC088921
===========================
NZ_JBFBHU010000001.1
--------------------
Cluster 176, score 7.1686:
Query    Subject         Identity  Coverage  E-value   Bitscore  Start   End     Strand
SCO5089  WP_069764405.1  43.902    95.3488   3.52e-15  74.3      556539  556797  -     
SCO5088  WP_365643399.1  70.854    97.7887   0         555       556807  558049  -     
SCO5087  WP_365643400.1  77.404    88.8651   0         665       558045  559317  -     
SCO5086  WP_365643404.1  75.486    98.4674   3e-135    392       560221  561022  +     

NZ_JBFBHU010000058.1
--------------------
Cluster 178, score 6.1429:
Query    Subject         Identity  Coverage  E-value    Bitscore  Start  End    Strand
SCO5087  WP_329225595.1  69.66     88.2227   0          568       11099  12371  +     
SCO5088  WP_329225593.1  61.25     98.2801   3.15e-161  469       12367  13579  +     
SCO5089  WP_329225591.1  44.872    90.6977   2.28e-15   74.7      13632  13893  +     
SCO5086  WP_329225589.1  59.766    98.0843   1.04e-105  317       13915  14737  +     

NZ_JBFBHU010000048.1
--------------------
Cluster 180, score 6.1469:
Query    Subject         Identity  Coverage  E-value    Bitscore  Start  End    Strand
SCO5086  WP_365663225.1  61.004    99.2337   1.34e-101  306       30130  30913  -     
SCO5089  WP_365663227.1  49.367    91.8605   2.91e-16   77.4      30931  31210  -     
SCO5088  WP_365663229.1  62.814    97.7887   3.66e-166  482       31215  32454  -     
SCO5087  WP_365663231.1  70.406    89.7216   0          604       32450  33731  -     


Streptomyces sp. NPDC050481
===========================
NZ_JBITHS010000008.1
--------------------
Cluster 182, score 7.1686:
Query    Subject         Identity  Coverage  E-value   Bitscore  Start   End     Strand
SCO5086  WP_365643404.1  75.486    98.4674   3e-135    392       150756  151557  -     
SCO5087  WP_365643400.1  77.404    88.8651   0         665       152461  153733  +     
SCO5088  WP_365643399.1  70.854    97.7887   0         555       153729  154971  +     
SCO5089  WP_069764405.1  43.902    95.3488   3.52e-15  74.3      154981  155239  +     

NZ_JBITHS010000033.1
--------------------
Cluster 184, score 6.1429:
Query    Subject         Identity  Coverage  E-value    Bitscore  Start  End    Strand
SCO5086  WP_329225589.1  59.766    98.0843   1.04e-105  317       75942  76764  -     
SCO5089  WP_329225591.1  44.872    90.6977   2.28e-15   74.7      76786  77047  -     
SCO5088  WP_329225593.1  61.25     98.2801   3.15e-161  469       77100  78312  -     
SCO5087  WP_329225595.1  69.66     88.2227   0          568       78308  79580  -     

NZ_JBITHS010000046.1
--------------------
Cluster 186, score 6.1469:
Query    Subject         Identity  Coverage  E-value    Bitscore  Start  End    Strand
SCO5087  WP_365663231.1  70.406    89.7216   0          604       23502  24783  +     
SCO5088  WP_365663229.1  62.814    97.7887   3.66e-166  482       24779  26018  +     
SCO5089  WP_365663227.1  49.367    91.8605   2.91e-16   77.4      26023  26302  +     
SCO5086  WP_365663225.1  61.004    99.2337   1.34e-101  306       26320  27103  +     


Streptomyces sp. NPDC093568
===========================
NZ_JBIWJD010000030.1
--------------------
Cluster 188, score 7.1685:
Query    Subject         Identity  Coverage  E-value    Bitscore  Start  End   Strand
SCO5086  WP_403461393.1  74.708    98.4674   5.13e-135  391       156    957   -     
SCO5087  WP_403461396.1  77.163    88.8651   0          664       1543   2815  +     
SCO5088  WP_403461397.1  71.357    97.7887   0          558       2811   4053  +     
SCO5089  WP_403461398.1  42.683    95.3488   2.09e-14   72.4      4063   4321  +     


Streptomyces sp. NPDC091972
===========================
NZ_JBIVSV010000004.1
--------------------
Cluster 190, score 7.1693:
Query    Subject         Identity  Coverage  E-value    Bitscore  Start   End     Strand
SCO5089  WP_402643570.1  42.683    95.3488   2.45e-15   74.7      620743  621001  -     
SCO5088  WP_402643572.1  71.608    97.7887   0          562       621011  622253  -     
SCO5087  WP_402643575.1  77.885    88.8651   0          665       622249  623521  -     
SCO5086  WP_402643580.1  75.097    98.4674   7.29e-135  391       624828  625629  +     


Streptomyces sp. NPDC093990
===========================
NZ_JBFBDF010000003.1
--------------------
Cluster 192, score 7.1692:
Query    Subject         Identity  Coverage  E-value    Bitscore  Start   End     Strand
SCO5086  WP_365451023.1  75.097    98.4674   2.21e-134  390       218132  218939  -     
SCO5087  WP_365451026.1  78.125    88.8651   0          668       220291  221563  +     
SCO5088  WP_365451028.1  71.357    97.7887   0          560       221559  222801  +     
SCO5089  WP_365451030.1  42.683    95.3488   6.14e-15   73.6      222811  223069  +     


Streptomyces sp. NPDC086033
===========================
NZ_JBITRW010000002.1
--------------------
Cluster 194, score 7.1677:
Query    Subject         Identity  Coverage  E-value    Bitscore  Start   End     Strand
SCO5089  WP_069764405.1  43.902    95.3488   3.52e-15   74.3      628246  628504  -     
SCO5088  WP_400058759.1  70.603    97.7887   0          550       628514  629756  -     
SCO5087  WP_069764407.1  77.163    88.8651   0          664       629752  631024  -     
SCO5086  WP_069764408.1  74.708    98.4674   2.38e-134  389       631913  632714  +     


Streptomyces sp. NPDC048193
===========================
NZ_JBEZMN010000015.1
--------------------
Cluster 196, score 6.1618:
Query    Subject         Identity  Coverage  E-value    Bitscore  Start  End    Strand
SCO5086  WP_362492717.1  74.046    100       3.1e-134   389       75930  76719  -     
SCO5089  WP_362492754.1  54.762    97.6744   4.83e-19   84        89812  90070  -     
SCO5088  WP_362492757.1  67.332    98.2801   1.62e-178  513       90062  91316  -     
SCO5087  WP_362492908.1  75.179    89.7216   0          632       91312  92614  -     


Streptomyces sp. NPDC048219
===========================
NZ_JBIDAB010000028.1
--------------------
Cluster 198, score 6.1620:
Query    Subject         Identity  Coverage  E-value    Bitscore  Start  End    Strand
SCO5087  WP_393590235.1  75.179    89.7216   0          633       66498  67800  +     
SCO5088  WP_393590211.1  67.332    98.2801   9.69e-179  514       67796  69050  +     
SCO5089  WP_362492754.1  54.762    97.6744   4.83e-19   84        69042  69300  +     
SCO5086  WP_362492717.1  74.046    100       3.1e-134   389       82393  83182  +     


Streptomyces sp. NPDC048185
===========================
NZ_JBIDAN010000002.1
--------------------
Cluster 200, score 6.1618:
Query    Subject         Identity  Coverage  E-value    Bitscore  Start   End     Strand
SCO5087  WP_362492908.1  75.179    89.7216   0          632       286347  287649  +     
SCO5088  WP_362492757.1  67.332    98.2801   1.62e-178  513       287645  288899  +     
SCO5089  WP_362492754.1  54.762    97.6744   4.83e-19   84        288891  289149  +     
SCO5086  WP_362492717.1  74.046    100       3.1e-134   389       302242  303031  +     


Streptomyces sp. Y7
===================
NZ_JBIDDQ010000011.1
--------------------
Cluster 202, score 7.1679:
Query    Subject         Identity  Coverage  E-value    Bitscore  Start   End     Strand
SCO5089  WP_393514429.1  43.902    95.3488   1.21e-14   72.8      98075   98333   -     
SCO5088  WP_393514432.1  71.106    97.7887   0          556       98343   99585   -     
SCO5087  WP_393514435.1  77.163    88.8651   0          661       99581   100853  -     
SCO5086  WP_393514441.1  73.93     98.4674   3.45e-134  389       101439  102240  +     


Streptomyces sp. Root369
========================
NZ_LMDL01000031.1
-----------------
Cluster 204, score 7.1687:
Query    Subject         Identity  Coverage  E-value    Bitscore  Start  End    Strand
SCO5089  WP_057613877.1  43.902    95.3488   1.79e-15   75.1      38360  38618  -     
SCO5088  WP_057613878.1  71.608    97.7887   0          558       38628  39870  -     
SCO5087  WP_057613879.1  77.404    88.8651   0          665       39866  41138  -     
SCO5086  WP_057613880.1  74.708    98.4674   3.65e-134  389       41830  42631  +     


Streptomyces sp. NPDC102476
===========================
NZ_JBIWJW010000002.1
--------------------
Cluster 206, score 7.1685:
Query    Subject         Identity  Coverage  E-value   Bitscore  Start   End     Strand
SCO5089  WP_069764405.1  43.902    95.3488   3.52e-15  74.3      341563  341821  -     
SCO5088  WP_403810101.1  70.5      98.2801   0         557       341831  343073  -     
SCO5087  WP_403810103.1  77.163    88.8651   0         665       343069  344341  -     
SCO5086  WP_403810109.1  74.319    98.4674   4.2e-134  389       345595  346396  +     

NZ_JBIWJW010000012.1
--------------------
Cluster 208, score 6.1467:
Query    Subject         Identity  Coverage  E-value    Bitscore  Start   End     Strand
SCO5087  WP_403821991.1  70.406    89.7216   0          603       280406  281687  +     
SCO5088  WP_403821994.1  62.814    97.7887   2.01e-166  483       281683  282922  +     
SCO5089  WP_403821997.1  49.383    94.186    1.48e-16   77.8      282927  283206  +     
SCO5086  WP_403822000.1  61.004    99.2337   3.92e-100  303       283224  284007  +     


Streptomyces sp. 12257
======================
NZ_JASCSJ010000021.1
--------------------
Cluster 210, score 5.1510:
Query    Subject         Identity  Coverage  E-value    Bitscore  Start  End   Strand
SCO5086  WP_059205881.1  75.097    98.4674   4.54e-134  389       356    1157  -     
SCO5087  WP_057613879.1  77.404    88.8651   0          665       1744   3016  +     
SCO5088  WP_282690857.1  73.871    76.1671   3.08e-157  456       3012   3958  +     


Streptomyces sp. NPDC102405
===========================
NZ_JBIWKQ010000016.1
--------------------
Cluster 212, score 7.1680:
Query    Subject         Identity  Coverage  E-value    Bitscore  Start  End    Strand
SCO5086  WP_404020848.1  73.93     98.4674   7.68e-134  388       41119  41920  -     
SCO5087  WP_069764407.1  77.163    88.8651   0          664       42698  43970  +     
SCO5088  WP_404020853.1  70.603    97.7887   0          554       43966  45208  +     
SCO5089  WP_069764405.1  43.902    95.3488   3.52e-15   74.3      45218  45476  +     


Streptomyces sp. SAI-041
========================
NZ_JARXYO010000001.1
--------------------
Cluster 214, score 7.1687:
Query    Subject         Identity  Coverage  E-value    Bitscore  Start    End      Strand
SCO5086  WP_280851839.1  74.708    98.4674   1.91e-133  387       6421749  6422550  -     
SCO5087  WP_280851841.1  78.365    88.8651   0          669       6423722  6424994  +     
SCO5088  WP_280851842.1  71.357    97.7887   0          559       6424990  6426232  +     
SCO5089  WP_037721245.1  41.463    95.3488   3.13e-14   72        6426242  6426500  +     

JARXYO010000001.1
-----------------
Cluster 215, score 5.1300:
Query    Subject       Identity  Coverage  E-value   Bitscore  Start    End      Strand
SCO5087  MDH6551687.1  78.365    88.8651   0         669       6423722  6424994  +     
SCO5088  MDH6551688.1  71.357    97.7887   0         559       6424990  6426232  +     
SCO5089  MDH6551689.1  41.463    95.3488   3.13e-14  72        6426242  6426500  +     


Streptomyces sp. SAI-144
========================
NZ_JARXYK010000001.1
--------------------
Cluster 216, score 7.1684:
Query    Subject         Identity  Coverage  E-value    Bitscore  Start    End      Strand
SCO5089  WP_280857188.1  42.683    95.3488   1.95e-15   75.1      2530706  2530964  -     
SCO5088  WP_280857189.1  70.854    97.7887   0          557       2530974  2532216  -     
SCO5087  WP_280857190.1  77.163    88.8651   0          665       2532212  2533484  -     
SCO5086  WP_280857192.1  74.319    98.4674   3.37e-133  387       2534174  2534975  +     

Cluster 217, score 6.1444:
Query    Subject         Identity  Coverage  E-value    Bitscore  Start    End      Strand
SCO5086  WP_280858334.1  62.069    100       3.71e-108  323       4077049  4077835  -     
SCO5089  WP_280858335.1  49.367    91.8605   3.19e-17   79.3      4077910  4078174  -     
SCO5088  WP_280858336.1  62.25     98.2801   2.72e-167  484       4078217  4079432  -     
SCO5087  WP_280858337.1  67.476    88.2227   0          558       4079428  4080700  -     


Streptomyces sp. SID5464
========================
NZ_WWIQ01000009.1
-----------------
Cluster 220, score 6.1581:
Query    Subject         Identity  Coverage  E-value    Bitscore  Start  End    Strand
SCO5087  WP_324604437.1  73.558    89.0792   0          613       9456   10758  +     
SCO5088  WP_010034349.1  66.923    95.5774   1.77e-170  493       10754  11987  +     
SCO5089  WP_010034351.1  56.098    95.3488   8.69e-21   88.6      12037  12295  +     
SCO5086  WP_010034390.1  72.031    100       6.28e-133  386       25174  25960  +     

WWIQ01000009.1
--------------
Cluster 221, score 4.0968:
Query    Subject     Identity  Coverage  E-value    Bitscore  Start  End    Strand
SCO5088  MYS89685.1  66.923    95.5774   1.77e-170  493       10754  11987  +     
SCO5089  MYS89686.1  56.098    95.3488   8.69e-21   88.6      12037  12295  +     
SCO5086  MYS89700.1  72.031    100       6.28e-133  386       25174  25960  +     


Streptomyces sp. SAI-090
========================
NZ_JARXYL010000001.1
--------------------
Cluster 222, score 7.1686:
Query    Subject         Identity  Coverage  E-value    Bitscore  Start    End      Strand
SCO5086  WP_280894407.1  74.319    98.4674   7.58e-133  386       6401046  6401847  -     
SCO5087  WP_280851841.1  78.365    88.8651   0          669       6403344  6404616  +     
SCO5088  WP_280851842.1  71.357    97.7887   0          559       6404612  6405854  +     
SCO5089  WP_037721245.1  41.463    95.3488   3.13e-14   72        6405864  6406122  +     

JARXYL010000001.1
-----------------
Cluster 223, score 5.1300:
Query    Subject       Identity  Coverage  E-value   Bitscore  Start    End      Strand
SCO5087  MDH6519478.1  78.365    88.8651   0         669       6403344  6404616  +     
SCO5088  MDH6519479.1  71.357    97.7887   0         559       6404612  6405854  +     
SCO5089  MDH6519480.1  41.463    95.3488   3.13e-14  72        6405864  6406122  +     


Streptomyces sp. SAI-133
========================
NZ_JARXYN010000002.1
--------------------
Cluster 224, score 7.1683:
Query    Subject         Identity  Coverage  E-value    Bitscore  Start    End      Strand
SCO5089  WP_037721245.1  41.463    95.3488   3.13e-14   72        2696713  2696971  -     
SCO5088  WP_280898332.1  71.106    97.7887   0          556       2696981  2698223  -     
SCO5087  WP_280851841.1  78.365    88.8651   0          669       2698219  2699491  -     
SCO5086  WP_280894407.1  74.319    98.4674   7.58e-133  386       2700774  2701575  +     

JARXYN010000002.1
-----------------
Cluster 225, score 5.1297:
Query    Subject       Identity  Coverage  E-value   Bitscore  Start    End      Strand
SCO5089  MDH6584253.1  41.463    95.3488   3.13e-14  72        2696713  2696971  -     
SCO5088  MDH6584254.1  71.106    97.7887   0         556       2696981  2698223  -     
SCO5087  MDH6584255.1  78.365    88.8651   0         669       2698219  2699491  -     


Streptomyces sp. SAI-135
========================
NZ_JARXYP010000002.1
--------------------
Cluster 226, score 7.1686:
Query    Subject         Identity  Coverage  E-value    Bitscore  Start    End      Strand
SCO5089  WP_037721245.1  41.463    95.3488   3.13e-14   72        2881558  2881816  -     
SCO5088  WP_280851842.1  71.357    97.7887   0          559       2881826  2883068  -     
SCO5087  WP_280851841.1  78.365    88.8651   0          669       2883064  2884336  -     
SCO5086  WP_280894407.1  74.319    98.4674   7.58e-133  386       2885833  2886634  +     

JARXYP010000002.1
-----------------
Cluster 227, score 5.1300:
Query    Subject       Identity  Coverage  E-value   Bitscore  Start    End      Strand
SCO5089  MDH6616427.1  41.463    95.3488   3.13e-14  72        2881558  2881816  -     
SCO5088  MDH6616428.1  71.357    97.7887   0         559       2881826  2883068  -     
SCO5087  MDH6616429.1  78.365    88.8651   0         669       2883064  2884336  -     


Streptomyces sp. SAI-208
========================
NZ_JARXYQ010000002.1
--------------------
Cluster 228, score 7.1684:
Query    Subject         Identity  Coverage  E-value    Bitscore  Start    End      Strand
SCO5086  WP_280894407.1  74.319    98.4674   7.58e-133  386       6588909  6589710  -     
SCO5087  WP_280851841.1  78.365    88.8651   0          669       6591208  6592480  +     
SCO5088  WP_280912372.1  71.106    97.7887   0          557       6592476  6593718  +     
SCO5089  WP_037721245.1  41.463    95.3488   3.13e-14   72        6593728  6593986  +     

JARXYQ010000002.1
-----------------
Cluster 229, score 5.1298:
Query    Subject       Identity  Coverage  E-value   Bitscore  Start    End      Strand
SCO5087  MDH6610451.1  78.365    88.8651   0         669       6591208  6592480  +     
SCO5088  MDH6610452.1  71.106    97.7887   0         557       6592476  6593718  +     
SCO5089  MDH6610453.1  41.463    95.3488   3.13e-14  72        6593728  6593986  +     


Streptomyces sp. SAI-127
========================
NZ_JARXYJ010000001.1
--------------------
Cluster 231, score 7.1682:
Query    Subject         Identity  Coverage  E-value    Bitscore  Start    End      Strand
SCO5086  WP_280867154.1  74.319    98.4674   8.74e-133  385       7415535  7416336  -     
SCO5087  WP_057613879.1  77.404    88.8651   0          665       7417026  7418298  +     
SCO5088  WP_280857189.1  70.854    97.7887   0          557       7418294  7419536  +     
SCO5089  WP_280857188.1  42.683    95.3488   1.95e-15   75.1      7419546  7419804  +     

Cluster 230, score 6.1448:
Query    Subject         Identity  Coverage  E-value    Bitscore  Start    End      Strand
SCO5087  WP_280858337.1  67.476    88.2227   0          558       5798999  5800271  +     
SCO5088  WP_280866382.1  62.5      98.2801   1.75e-168  488       5800267  5801482  +     
SCO5089  WP_280858335.1  49.367    91.8605   3.19e-17   79.3      5801525  5801789  +     
SCO5086  WP_280858334.1  62.069    100       3.71e-108  323       5801864  5802650  +     


Streptomyces sp. SAI-117
========================
NZ_JARXYM010000001.1
--------------------
Cluster 234, score 7.1683:
Query    Subject         Identity  Coverage  E-value    Bitscore  Start    End      Strand
SCO5086  WP_280907963.1  74.319    98.4674   9.43e-133  385       6402508  6403309  -     
SCO5087  WP_280851841.1  78.365    88.8651   0          669       6404806  6406078  +     
SCO5088  WP_280907964.1  71.106    97.7887   0          557       6406074  6407316  +     
SCO5089  WP_037721245.1  41.463    95.3488   3.13e-14   72        6407326  6407584  +     

JARXYM010000001.1
-----------------
Cluster 235, score 5.1298:
Query    Subject       Identity  Coverage  E-value   Bitscore  Start    End      Strand
SCO5087  MDH6570769.1  78.365    88.8651   0         669       6404806  6406078  +     
SCO5088  MDH6570770.1  71.106    97.7887   0         557       6406074  6407316  +     
SCO5089  MDH6570771.1  41.463    95.3488   3.13e-14  72        6407326  6407584  +     


Streptomyces sp. Ag109_O5-10
============================
NZ_FNTQ01000001.1
-----------------
Cluster 236, score 7.1654:
Query    Subject         Identity  Coverage  E-value    Bitscore  Start    End      Strand
SCO5086  WP_093497980.1  73.946    99.2337   1.01e-132  385       1498923  1499724  -     
SCO5087  WP_093497982.1  78.125    88.8651   0          667       1500311  1501583  +     
SCO5088  WP_093497983.1  68.09     97.7887   0          530       1501579  1502821  +     
SCO5089  WP_093497984.1  45.122    95.3488   2.14e-14   72.4      1502831  1503089  +     

Cluster 237, score 6.1436:
Query    Subject         Identity  Coverage  E-value   Bitscore  Start    End      Strand
SCO5087  WP_093502892.1  70.071    90.1499   0         593       6124888  6126163  +     
SCO5088  WP_093502894.1  61.809    97.7887   4e-151    443       6126159  6127368  +     
SCO5089  WP_093502896.1  45.977    100       2.62e-15  74.7      6128083  6128356  +     
SCO5086  WP_093502898.1  62.835    100       3.9e-109  325       6128431  6129217  +     


Streptomyces sp. NPDC001797
===========================
NZ_JBIAUB010000003.1
--------------------
Cluster 240, score 7.1651:
Query    Subject         Identity  Coverage  E-value    Bitscore  Start   End     Strand
SCO5086  WP_388598384.1  73.946    99.2337   1.35e-132  385       933675  934476  -     
SCO5087  WP_351959304.1  77.644    88.8651   0          664       935063  936335  +     
SCO5088  WP_351959303.1  68.09     97.7887   0          530       936331  937573  +     
SCO5089  WP_351959302.1  45.122    95.3488   2.49e-14   72        937583  937841  +     

NZ_JBIAUB010000001.1
--------------------
Cluster 242, score 6.1436:
Query    Subject         Identity  Coverage  E-value    Bitscore  Start    End      Strand
SCO5086  WP_388711735.1  62.548    99.2337   1.75e-107  321       1264952  1265735  -     
SCO5089  WP_093502896.1  45.977    100       2.62e-15   74.7      1265820  1266093  -     
SCO5088  WP_351959131.1  62.06     97.7887   1.03e-152  447       1266776  1267985  -     
SCO5087  WP_351959130.1  70.546    90.1499   0          593       1267981  1269256  -     


Streptomyces sp. NPDC001601
===========================
NZ_JBIAUZ010000002.1
--------------------
Cluster 244, score 7.1651:
Query    Subject         Identity  Coverage  E-value    Bitscore  Start    End      Strand
SCO5086  WP_388598384.1  73.946    99.2337   1.35e-132  385       1164734  1165535  -     
SCO5087  WP_351959304.1  77.644    88.8651   0          664       1166122  1167394  +     
SCO5088  WP_351959303.1  68.09     97.7887   0          530       1167390  1168632  +     
SCO5089  WP_351959302.1  45.122    95.3488   2.49e-14   72        1168642  1168900  +     

NZ_JBIAUZ010000001.1
--------------------
Cluster 246, score 6.1439:
Query    Subject         Identity  Coverage  E-value    Bitscore  Start   End     Strand
SCO5087  WP_351959130.1  70.546    90.1499   0          593       155115  156390  +     
SCO5088  WP_388596472.1  61.809    97.7887   3.07e-152  446       156386  157595  +     
SCO5089  WP_093502896.1  45.977    100       2.62e-15   74.7      158122  158395  +     
SCO5086  WP_351959133.1  62.835    100       6.1e-109   325       158480  159266  +     


Streptomyces sp. NPDC001507
===========================
NZ_JBIAVV010000007.1
--------------------
Cluster 248, score 7.1650:
Query    Subject         Identity  Coverage  E-value    Bitscore  Start   End     Strand
SCO5089  WP_351959302.1  45.122    95.3488   2.49e-14   72        116926  117184  -     
SCO5088  WP_390641444.1  67.839    97.7887   0          528       117194  118436  -     
SCO5087  WP_390641445.1  77.885    88.8651   0          666       118432  119704  -     
SCO5086  WP_390641446.1  73.946    99.2337   2.73e-132  384       120291  121092  +     

NZ_JBIAVV010000003.1
--------------------
Cluster 250, score 6.1439:
Query    Subject         Identity  Coverage  E-value    Bitscore  Start   End     Strand
SCO5087  WP_390639798.1  70.309    90.1499   0          592       468083  469358  +     
SCO5088  WP_351959131.1  62.06     97.7887   1.03e-152  447       469354  470563  +     
SCO5089  WP_093502896.1  45.977    100       2.62e-15   74.7      470978  471251  +     
SCO5086  WP_390639799.1  62.835    100       8.47e-109  325       471336  472122  +     


Streptomyces sp. NPDC056683
===========================
NZ_JBHTXT010000005.1
--------------------
Cluster 252, score 7.1655:
Query    Subject         Identity  Coverage  E-value   Bitscore  Start   End     Strand
SCO5086  WP_382719980.1  73.563    99.2337   9.3e-132  383       184366  185167  -     
SCO5087  WP_351959304.1  77.644    88.8651   0         664       185754  187026  +     
SCO5088  WP_382719983.1  68.09     97.7887   0         536       187022  188264  +     
SCO5089  WP_351959302.1  45.122    95.3488   2.49e-14  72        188274  188532  +     

NZ_JBHTXT010000009.1
--------------------
Cluster 254, score 6.1439:
Query    Subject         Identity  Coverage  E-value    Bitscore  Start   End     Strand
SCO5086  WP_382721773.1  62.452    100       1.37e-108  324       105616  106402  -     
SCO5089  WP_093502896.1  45.977    100       2.62e-15   74.7      106600  106873  -     
SCO5088  WP_382721776.1  62.06     97.7887   1.15e-152  447       107359  108568  -     
SCO5087  WP_382721778.1  70.309    90.1499   0          593       108564  109839  -     


Streptomyces sp. NPDC041068
===========================
NZ_JBEZCG010000005.1
--------------------
Cluster 256, score 7.1621:
Query    Subject         Identity  Coverage  E-value    Bitscore  Start   End     Strand
SCO5089  WP_362329595.1  60.92     100       3.83e-23   94.4      182068  182335  -     
SCO5088  WP_362329598.1  67.332    97.7887   3.48e-168  487       182373  183612  -     
SCO5087  WP_362329601.1  75.355    90.364    0          657       183608  184877  -     
SCO5086  WP_362329630.1  73.846    99.6169   9.36e-132  383       195255  196050  -     

NZ_JBEZCG010000008.1
--------------------
Cluster 258, score 6.1395:
Query    Subject         Identity  Coverage  E-value    Bitscore  Start   End     Strand
SCO5087  WP_362333562.1  68.447    88.2227   0          554       295665  296961  +     
SCO5088  WP_362333565.1  59.95     98.7715   1.81e-151  444       296957  298172  +     
SCO5089  WP_362333568.1  46.512    100       1.31e-16   77.8      298235  298499  +     
SCO5086  WP_362333571.1  62.162    99.2337   9.74e-107  319       298532  299315  +     


Streptomyces sp. NPDC007157
===========================
NZ_JBEYFE010000001.1
--------------------
Cluster 260, score 7.1654:
Query    Subject         Identity  Coverage  E-value    Bitscore  Start  End    Strand
SCO5086  WP_360474485.1  73.93     98.4674   9.72e-132  383       22726  23527  -     
SCO5087  WP_360474490.1  76.923    88.8651   0          658       24114  25386  +     
SCO5088  WP_360474493.1  68.844    97.7887   0          541       25382  26624  +     
SCO5089  WP_360474497.1  45.122    95.3488   2.87e-14   72        26634  26892  +     

NZ_JBEYFE010000008.1
--------------------
Cluster 262, score 6.1457:
Query    Subject         Identity  Coverage  E-value    Bitscore  Start  End    Strand
SCO5087  WP_360483603.1  69.121    90.1499   0          586       26834  28109  +     
SCO5088  WP_360483606.1  61.5      97.7887   2.71e-163  474       28105  29314  +     
SCO5089  WP_360483609.1  47.126    100       4.48e-16   76.6      29525  29801  +     
SCO5086  WP_360483612.1  62.069    100       6.51e-107  320       29911  30697  +     


Streptomyces sp. NBC_00223
==========================
NZ_CP108109.1
-------------
Cluster 264, score 5.1606:
Query    Subject         Identity  Coverage  E-value    Bitscore  Start    End      Strand
SCO5086  WP_328914223.1  73.18     100       1.66e-131  382       3431098  3431884  +     
SCO5089  WP_328914227.1  48.75     93.0233   1.17e-16   78.2      3434920  3435178  -     
SCO5087  WP_328914228.1  76.429    89.9358   0          662       3435395  3436664  +     
SCO5088  WP_328914229.1  66.332    97.7887   4.88e-167  484       3436660  3437881  +     


Streptomyces sp. NBC_00138
==========================
NZ_CP108177.1
-------------
Cluster 266, score 5.1606:
Query    Subject         Identity  Coverage  E-value    Bitscore  Start    End      Strand
SCO5088  WP_328914229.1  66.332    97.7887   4.88e-167  484       4523675  4524896  -     
SCO5087  WP_328914228.1  76.429    89.9358   0          662       4524892  4526161  -     
SCO5089  WP_328914227.1  48.75     93.0233   1.17e-16   78.2      4526378  4526636  +     
SCO5086  WP_328914223.1  73.18     100       1.66e-131  382       4529672  4530458  -     


Streptomyces sp. SM18
=====================
NZ_CP029342.1
-------------
Cluster 268, score 6.1604:
Query    Subject         Identity  Coverage  E-value    Bitscore  Start    End      Strand
SCO5087  WP_103493677.1  75.12     89.5075   0          651       5994916  5996182  +     
SCO5088  WP_103493678.1  67.742    98.5258   7.57e-176  507       5996178  5997450  +     
SCO5089  WP_103493718.1  44.872    90.6977   1.11e-11   65.5      5997446  5997695  +     
SCO5086  WP_103493682.1  73.18     100       3.69e-131  381       6000527  6001313  -     


Streptomyces sp. SM5
====================
NZ_NEUG01000484.1
-----------------
Cluster 270, score 6.1604:
Query    Subject         Identity  Coverage  E-value    Bitscore  Start  End    Strand
SCO5087  WP_103493677.1  75.12     89.5075   0          651       51866  53132  +     
SCO5088  WP_103493678.1  67.742    98.5258   7.57e-176  507       53128  54400  +     
SCO5089  WP_103493718.1  44.872    90.6977   1.11e-11   65.5      54396  54645  +     
SCO5086  WP_103493682.1  73.18     100       3.69e-131  381       57477  58263  -     


Streptomyces sp. NPDC102270
===========================
NZ_JBIWLX010000020.1
--------------------
Cluster 271, score 7.1619:
Query    Subject         Identity  Coverage  E-value    Bitscore  Start   End     Strand
SCO5086  WP_403668175.1  72.692    99.6169   3.84e-131  381       178909  179701  +     
SCO5087  WP_403668184.1  75.604    88.651    0          624       181380  182649  +     
SCO5088  WP_403668187.1  68.238    99.0172   0          535       182645  183863  +     
SCO5089  WP_403668190.1  48.193    96.5116   4.61e-17   79        183865  184120  +     


Streptomyces sp. NPDC101133
===========================
NZ_JBIVYW010000004.1
--------------------
Cluster 273, score 5.1569:
Query    Subject         Identity  Coverage  E-value    Bitscore  Start   End     Strand
SCO5087  WP_403806726.1  76.087    88.651    0          639       596690  597983  +     
SCO5088  WP_403806728.1  65        98.2801   1.75e-168  488       597982  599197  +     
SCO5086  WP_403806732.1  76.378    97.318    5.08e-131  381       600404  601205  -     
SCO5089  WP_403806749.1  43.902    94.186    5.06e-10   61.2      614582  614840  +     


Streptomyces sp. NPDC006324
===========================
NZ_JBEXRE010000714.1
--------------------
Cluster 275, score 5.1223:
Query    Subject         Identity  Coverage  E-value    Bitscore  Start  End   Strand
SCO5087  WP_356720026.1  75.787    88.4368   0          649       47     1310  +     
SCO5088  WP_356549302.1  67.99     98.5258   3.61e-177  509       1306   2533  +     
SCO5089  WP_103493718.1  44.872    90.6977   1.11e-11   65.5      2574   2823  +     


Streptomyces sp. NPDC006183
===========================
NZ_JBEXTF010000049.1
--------------------
Cluster 277, score 6.1611:
Query    Subject         Identity  Coverage  E-value    Bitscore  Start  End   Strand
SCO5086  WP_356549294.1  73.18     100       5.24e-131  381       700    1486  +     
SCO5089  WP_103493718.1  44.872    90.6977   1.11e-11   65.5      4318   4567  -     
SCO5088  WP_356549302.1  67.99     98.5258   3.61e-177  509       4608   5835  -     
SCO5087  WP_356549304.1  75.598    89.5075   0          655       5831   7097  -     


Streptomyces sp. NPDC006170
===========================
NZ_JBEXTM010000044.1
--------------------
Cluster 279, score 6.1601:
Query    Subject         Identity  Coverage  E-value    Bitscore  Start  End    Strand
SCO5087  WP_356549304.1  75.598    89.5075   0          655       8460   9726   +     
SCO5088  WP_356549302.1  67.99     98.5258   3.61e-177  509       9722   10949  +     
SCO5089  WP_356613714.1  41.429    81.3953   4.66e-08   55.8      11020  11239  +     
SCO5086  WP_356549294.1  73.18     100       5.24e-131  381       14071  14857  -     


Streptomyces sp. NPDC093111
===========================
NZ_JBFBNW010000010.1
--------------------
Cluster 281, score 6.1596:
Query    Subject         Identity  Coverage  E-value    Bitscore  Start   End     Strand
SCO5087  WP_365326987.1  74.402    89.5075   0          644       211423  212689  +     
SCO5088  WP_365326989.1  68.08     98.0344   2.35e-175  505       212685  213912  +     
SCO5089  WP_103493718.1  44.872    90.6977   1.11e-11   65.5      213953  214202  +     
SCO5086  WP_365326997.1  73.563    100       5.36e-131  381       217033  217819  -     


Streptomyces sp. NRRL WC-3549
=============================
NZ_KL585414.1
-------------
Cluster 283, score 6.1599:
Query    Subject         Identity  Coverage  E-value    Bitscore  Start  End    Strand
SCO5086  WP_031086824.1  72.797    100       6.89e-131  380       34058  34844  +     
SCO5089  WP_031086829.1  43.59     90.6977   4.5e-11    63.9      37617  37866  -     
SCO5088  WP_031086832.1  67.494    98.5258   8.59e-176  506       37907  39134  -     
SCO5087  WP_031086835.1  74.641    89.5075   0          649       39130  40396  -     


Streptomyces sp. NPDC000070
===========================
NZ_JBEPFN010000018.1
--------------------
Cluster 284, score 6.1576:
Query    Subject         Identity  Coverage  E-value    Bitscore  Start  End    Strand
SCO5088  WP_351415850.1  67.413    98.7715   1.3e-170   493       30103  31333  -     
SCO5087  WP_351415852.1  75.12     89.5075   0          644       31329  32595  -     
SCO5086  WP_351415857.1  71.648    100       8.13e-131  380       33874  34660  -     
SCO5089  WP_351415876.1  43.59     90.6977   2.87e-09   59.3      41171  41435  -     


Streptomyces sp. NPDC090499
===========================
NZ_JBIVXP010000019.1
--------------------
Cluster 286, score 7.1647:
Query    Subject         Identity  Coverage  E-value    Bitscore  Start  End    Strand
SCO5089  WP_403437928.1  45.455    89.5349   3.1e-14    72        25279  25537  -     
SCO5088  WP_403478079.1  68.09     97.7887   0          530       25547  26789  -     
SCO5087  WP_403478080.1  77.644    88.8651   0          665       26785  28057  -     
SCO5086  WP_403437937.1  74.016    97.318    1.27e-130  380       28644  29445  +     

NZ_JBIVXP010000001.1
--------------------
Cluster 288, score 6.1440:
Query    Subject         Identity  Coverage  E-value    Bitscore  Start    End      Strand
SCO5086  WP_403427477.1  63.602    100       6.2e-110   327       1522548  1523334  -     
SCO5089  WP_351500603.1  45.977    100       1.32e-15   75.5      1523420  1523693  -     
SCO5088  WP_403427475.1  61.809    97.7887   1.69e-151  444       1524232  1525441  -     
SCO5087  WP_403474646.1  70.071    90.1499   0          593       1525437  1526712  -     


Streptomyces sp. NPDC090493
===========================
NZ_JBIVXR010000018.1
--------------------
Cluster 290, score 7.1650:
Query    Subject         Identity  Coverage  E-value    Bitscore  Start   End     Strand
SCO5089  WP_403437928.1  45.455    89.5349   3.1e-14    72        176931  177189  -     
SCO5088  WP_403437931.1  68.09     97.7887   0          531       177199  178441  -     
SCO5087  WP_403437933.1  77.885    88.8651   0          667       178437  179709  -     
SCO5086  WP_403437937.1  74.016    97.318    1.27e-130  380       180296  181097  +     

NZ_JBIVXR010000003.1
--------------------
Cluster 292, score 6.1434:
Query    Subject         Identity  Coverage  E-value    Bitscore  Start   End     Strand
SCO5087  WP_403427473.1  69.596    90.1499   0          588       139842  141117  +     
SCO5088  WP_403427475.1  61.809    97.7887   1.69e-151  444       141113  142322  +     
SCO5089  WP_351500603.1  45.977    100       1.32e-15   75.5      142951  143224  +     
SCO5086  WP_403427477.1  63.602    100       6.2e-110   327       143310  144096  +     


Streptomyces sp. NPDC049627
===========================
NZ_JBITLW010000005.1
--------------------
Cluster 294, score 6.1655:
Query    Subject         Identity  Coverage  E-value    Bitscore  Start   End     Strand
SCO5087  WP_398817333.1  74.762    89.9358   0          650       168911  170177  +     
SCO5088  WP_398817335.1  70.437    95.5774   0          527       170173  171442  +     
SCO5089  WP_398817338.1  65.385    90.6977   5.27e-25   99.4      171539  171800  +     
SCO5086  WP_398817378.1  75.197    97.318    2.04e-130  379       185169  185955  -     

NZ_JBITLW010000018.1
--------------------
Cluster 296, score 6.1448:
Query    Subject         Identity  Coverage  E-value    Bitscore  Start   End     Strand
SCO5086  WP_398828342.1  61.686    100       1.63e-108  324       181634  182420  -     
SCO5089  WP_398828344.1  47.561    95.3488   2.08e-17   80.1      182616  182892  -     
SCO5088  WP_398828347.1  60.298    99.0172   6.64e-164  476       182941  184153  -     
SCO5087  WP_398828349.1  69.175    88.2227   0          568       184149  185421  -     


Streptomyces sp. NPDC058773
===========================
NZ_JBHYPE010000006.1
--------------------
Cluster 298, score 6.1578:
Query    Subject         Identity  Coverage  E-value    Bitscore  Start  End    Strand
SCO5087  WP_386434781.1  73.445    89.5075   0          629       83401  84667  +     
SCO5088  WP_386434784.1  65.163    97.7887   4.69e-165  479       84663  85896  +     
SCO5089  WP_386434787.1  54.878    95.3488   8.81e-22   90.9      85908  86166  +     
SCO5086  WP_386434802.1  70.498    100       3.09e-130  379       90682  91468  -     


Streptomyces sp. NPDC001796
===========================
NZ_JBIAUC010000002.1
--------------------
Cluster 300, score 6.1621:
Query    Subject         Identity  Coverage  E-value    Bitscore  Start   End     Strand
SCO5086  WP_388988654.1  72.031    100       3.16e-130  379       311001  311787  +     
SCO5089  WP_388988698.1  58.14     100       3.22e-23   94.7      328389  328647  -     
SCO5088  WP_388988701.1  66.83     99.7543   6.11e-172  496       328678  329899  -     
SCO5087  WP_388988704.1  75.355    90.364    0          651       329895  331164  -     


Streptomyces sp. NPDC059786
===========================
NZ_JBHWHW010000058.1
--------------------
Cluster 302, score 5.1224:
Query    Subject         Identity  Coverage  E-value    Bitscore  Start  End   Strand
SCO5089  WP_385166480.1  53.659    95.3488   3.01e-22   92        1126   1384  -     
SCO5088  WP_385166482.1  68.17     97.7887   4.68e-174  502       1414   2638  -     
SCO5087  WP_385166484.1  73.223    90.364    0          630       2634   3903  -     


Streptomyces sp. NBC_01622
==========================
NZ_CP109293.1
-------------
Cluster 304, score 6.1631:
Query    Subject         Identity  Coverage  E-value    Bitscore  Start    End      Strand
SCO5087  WP_406460049.1  75.238    89.9358   0          651       7708370  7709636  +     
SCO5088  WP_406460050.1  70.437    95.5774   1.61e-173  501       7709632  7710913  +     
SCO5089  WP_406460051.1  65.385    90.6977   2.76e-25   99.8      7710964  7711225  +     
SCO5086  WP_406460066.1  74.409    97.318    3.81e-130  379       7724420  7725206  -     

CP109293.1
----------
Cluster 305, score 4.0980:
Query    Subject     Identity  Coverage  E-value    Bitscore  Start    End      Strand
SCO5088  WTE45299.1  70.437    95.5774   1.61e-173  501       7709632  7710913  +     
SCO5089  WTE45300.1  65.385    90.6977   2.76e-25   99.8      7710964  7711225  +     
SCO5086  WTE45315.1  74.409    97.318    3.81e-130  379       7724420  7725206  -     


Streptomyces sp. NPDC086777
===========================
NZ_JBFBJI010000055.1
--------------------
Cluster 306, score 7.1640:
Query    Subject         Identity  Coverage  E-value    Bitscore  Start  End    Strand
SCO5086  WP_366364681.1  74.016    97.318    4.35e-130  379       27511  28312  -     
SCO5087  WP_366364683.1  77.644    88.8651   0          664       28899  30171  +     
SCO5088  WP_366364684.1  67.085    97.7887   0          525       30167  31409  +     
SCO5089  WP_366364685.1  45.455    89.5349   2.18e-14   72.4      31419  31677  +     

NZ_JBFBJI010000024.1
--------------------
Cluster 308, score 6.1440:
Query    Subject         Identity  Coverage  E-value    Bitscore  Start   End     Strand
SCO5087  WP_366360960.1  70.546    90.1499   0          593       128458  129733  +     
SCO5088  WP_366360961.1  62.06     97.7887   2.73e-152  446       129729  130938  +     
SCO5089  WP_366360963.1  48.193    95.3488   6.76e-16   76.3      131394  131667  +     
SCO5086  WP_366360965.1  62.835    100       3.9e-109   325       131893  132679  +     


Streptomyces sp. NPDC050538
===========================
NZ_JBITHC010000008.1
--------------------
Cluster 310, score 6.1647:
Query    Subject         Identity  Coverage  E-value    Bitscore  Start   End     Strand
SCO5087  WP_399004004.1  75        89.9358   0          647       439803  441069  +     
SCO5088  WP_399192479.1  70.619    95.3317   0          523       441065  442346  +     
SCO5089  WP_366434719.1  65.385    90.6977   9.63e-25   98.6      442397  442658  +     
SCO5086  WP_399003972.1  74.409    97.318    6.03e-130  378       456602  457388  -     


Streptomyces sp. NPDC050528
===========================
NZ_JBITHH010000016.1
--------------------
Cluster 312, score 6.1645:
Query    Subject         Identity  Coverage  E-value    Bitscore  Start   End     Strand
SCO5086  WP_399003972.1  74.409    97.318    6.03e-130  378       92765   93551   +     
SCO5089  WP_366434719.1  65.385    90.6977   9.63e-25   98.6      107513  107774  -     
SCO5088  WP_399004002.1  70.361    95.3317   0          521       107825  109106  -     
SCO5087  WP_399004004.1  75        89.9358   0          647       109102  110368  -     


Streptomyces sp. NPDC013157
===========================
NZ_JBIBAK010000001.1
--------------------
Cluster 314, score 6.1693:
Query    Subject         Identity  Coverage  E-value    Bitscore  Start   End     Strand
SCO5087  WP_390034984.1  76.815    90.364    0          674       954355  955639  +     
SCO5088  WP_390034985.1  69.849    97.7887   0          551       955635  956898  +     
SCO5089  WP_390035202.1  55.814    100       2.99e-21   89.7      956987  957248  +     
SCO5086  WP_390034989.1  72.797    100       7.26e-130  378       960127  960913  -     

NZ_JBIBAK010000006.1
--------------------
Cluster 316, score 6.1432:
Query    Subject         Identity  Coverage  E-value    Bitscore  Start   End     Strand
SCO5087  WP_390039919.1  69.834    90.1499   0          590       118716  119991  +     
SCO5088  WP_390039921.1  61.809    97.7887   1.33e-151  444       119987  121196  +     
SCO5089  WP_351500603.1  45.977    100       1.32e-15   75.5      121596  121869  +     
SCO5086  WP_390039923.1  62.452    100       5.87e-108  322       121954  122740  +     


Streptomyces sp. NPDC093984
===========================
NZ_JBIWIM010000004.1
--------------------
Cluster 318, score 6.1618:
Query    Subject         Identity  Coverage  E-value    Bitscore  Start   End     Strand
SCO5086  WP_403617041.1  72.031    100       1.02e-129  377       345146  345932  +     
SCO5089  WP_403617056.1  58.14     100       2.01e-23   95.1      362521  362779  -     
SCO5088  WP_403617057.1  66.914    99.5086   9.75e-173  498       362810  364031  -     
SCO5087  WP_403617058.1  74.882    90.364    0          648       364027  365296  -     


Streptomyces sp. HU2014
=======================
NZ_CP097123.1
-------------
Cluster 321, score 7.1686:
Query    Subject         Identity  Coverage  E-value    Bitscore  Start    End      Strand
SCO5086  WP_249003059.1  69.732    100       1.78e-129  377       4832449  4833235  +     
SCO5087  WP_087924979.1  77.99     89.5075   0          666       4833404  4834670  +     
SCO5088  WP_087924980.1  71.078    98.0344   0          562       4834666  4835980  +     
SCO5089  WP_234365871.1  45.122    95.3488   7.95e-18   80.9      4836029  4836293  +     

Cluster 320, score 6.1451:
Query    Subject         Identity  Coverage  E-value    Bitscore  Start    End      Strand
SCO5087  WP_087929393.1  70.773    88.651    0          602       2812192  2813461  +     
SCO5088  WP_087929394.1  60.75     98.2801   1.2e-159   465       2813457  2814675  +     
SCO5089  WP_087929395.1  48.235    98.8372   1.23e-16   78.2      2814796  2815063  +     
SCO5086  WP_087929396.1  57.915    99.2337   9.32e-102  306       2815223  2816006  +     


Streptomyces sp. NPDC095613
===========================
NZ_JBEOTH010000031.1
--------------------
Cluster 324, score 7.1642:
Query    Subject         Identity  Coverage  E-value    Bitscore  Start  End   Strand
SCO5089  WP_030744947.1  59.259    94.186    9.07e-26   100       1171   1429  -     
SCO5088  WP_352087967.1  66.667    97.7887   0          525       1527   2832  -     
SCO5087  WP_344280916.1  73.934    90.364    0          640       2828   4097  -     
SCO5086  WP_030744961.1  72.414    100       2.24e-129  377       7977   8763  +     


Streptomyces sp. NRRL F-5135
============================
NZ_JOHR01000006.1
-----------------
Cluster 326, score 7.1639:
Query    Subject         Identity  Coverage  E-value    Bitscore  Start   End     Strand
SCO5089  WP_030744947.1  59.259    94.186    9.07e-26   100       151898  152156  -     
SCO5088  WP_078854392.1  66.667    97.7887   0          522       152252  153575  -     
SCO5087  WP_030744951.1  73.934    90.364    0          640       153571  154840  -     
SCO5086  WP_030744961.1  72.414    100       2.24e-129  377       158720  159506  +     


Streptomyces sp. NPDC040750
===========================
NZ_JBEZCL010000001.1
--------------------
Cluster 327, score 6.1635:
Query    Subject         Identity  Coverage  E-value    Bitscore  Start   End     Strand
SCO5087  WP_362149947.1  75.592    90.364    0          653       290275  291544  +     
SCO5088  WP_362149948.1  66.667    99.5086   3.61e-178  512       291540  292761  +     
SCO5089  WP_362149949.1  56.977    100       1.49e-22   92.8      292792  293050  +     
SCO5086  WP_362149964.1  72.031    100       2.73e-129  377       309547  310333  -     


Streptomyces sp. NPDC048362
===========================
NZ_JBICYK010000011.1
--------------------
Cluster 329, score 6.1634:
Query    Subject         Identity  Coverage  E-value    Bitscore  Start   End     Strand
SCO5087  WP_362149947.1  75.592    90.364    0          653       102900  104169  +     
SCO5088  WP_393899431.1  66.667    99.5086   6.96e-178  511       104165  105386  +     
SCO5089  WP_362149949.1  56.977    100       1.49e-22   92.8      105417  105675  +     
SCO5086  WP_362149964.1  72.031    100       2.73e-129  377       122172  122958  -     


Streptomyces sp. NPDC051452
===========================
NZ_JBITEB010000010.1
--------------------
Cluster 331, score 6.1635:
Query    Subject         Identity  Coverage  E-value    Bitscore  Start   End     Strand
SCO5086  WP_362149964.1  72.031    100       2.73e-129  377       116586  117372  +     
SCO5089  WP_362149949.1  56.977    100       1.49e-22   92.8      133859  134117  -     
SCO5088  WP_399365810.1  66.667    99.5086   4.54e-178  512       134148  135369  -     
SCO5087  WP_399365812.1  75.592    90.364    0          653       135365  136634  -     


Streptomyces sp. NPDC088196
===========================
NZ_JBFBIU010000015.1
--------------------
Cluster 333, score 6.1639:
Query    Subject         Identity  Coverage  E-value    Bitscore  Start   End     Strand
SCO5086  WP_366434704.1  74.016    97.318    2.86e-129  377       97737   98523   +     
SCO5089  WP_366434719.1  65.385    90.6977   9.63e-25   98.6      113679  113940  -     
SCO5088  WP_366434720.1  70.361    95.3317   1.2e-179   517       114008  115289  -     
SCO5087  WP_366434721.1  74.762    89.9358   0          646       115285  116575  -     


Streptomyces sp. NBC_00878
==========================
NZ_JAPEOK010000001.1
--------------------
Cluster 335, score 6.1648:
Query    Subject         Identity  Coverage  E-value    Bitscore  Start    End      Strand
SCO5087  WP_266498763.1  74.645    90.364    0          639       5077547  5078816  +     
SCO5088  WP_266498764.1  67.332    98.2801   0          533       5078812  5080036  +     
SCO5089  WP_266498765.1  57.317    95.3488   2.65e-25   99.8      5080087  5080345  +     
SCO5086  WP_266498779.1  74.33     100       3.29e-129  376       5089280  5090066  -     


Streptomyces sp. V4I2
=====================
NZ_JAUSZM010000003.1
--------------------
Cluster 337, score 6.1627:
Query    Subject         Identity  Coverage  E-value    Bitscore  Start    End      Strand
SCO5087  WP_307676450.1  75.829    90.364    0          646       6083097  6084429  +     
SCO5088  WP_307676451.1  69.403    98.7715   0          537       6084425  6085676  +     
SCO5089  WP_307676452.1  46.25     93.0233   1.48e-12   67.8      6085726  6085984  +     
SCO5086  WP_307676461.1  70.656    99.2337   4.71e-129  376       6094408  6095191  +     

Cluster 338, score 6.1486:
Query    Subject         Identity  Coverage  E-value    Bitscore  Start    End      Strand
SCO5087  WP_307679058.1  71.19     89.9358   0          607       9572753  9574019  +     
SCO5088  WP_307679059.1  63.054    98.2801   6.34e-164  477       9574015  9575302  +     
SCO5089  WP_266451343.1  47.561    95.3488   2.01e-17   80.1      9575388  9575643  +     
SCO5086  WP_307679060.1  65.613    96.9349   7.09e-108  322       9575660  9576452  +     

JAUSZM010000003.1
-----------------
Cluster 339, score 4.0981:
Query    Subject       Identity  Coverage  E-value    Bitscore  Start    End      Strand
SCO5088  MDQ1047519.1  69.403    98.7715   0          537       6084425  6085676  +     
SCO5089  MDQ1047520.1  46.25     93.0233   1.48e-12   67.8      6085726  6085984  +     
SCO5086  MDQ1047529.1  70.656    99.2337   4.71e-129  376       6094408  6095191  +     


Streptomyces sp. NPDC001833
===========================
NZ_JBEOYT010000120.1
--------------------
Cluster 341, score 6.1687:
Query    Subject         Identity  Coverage  E-value    Bitscore  Start  End    Strand
SCO5086  WP_351498617.1  72.414    100       4.78e-129  376       12708  13494  +     
SCO5089  WP_351498624.1  57.317    95.3488   5.04e-20   86.7      16370  16619  -     
SCO5088  WP_351498627.1  69.849    97.7887   0          552       16720  17983  -     
SCO5087  WP_351498629.1  76.815    90.364    0          672       17979  19263  -     

NZ_JBEOYT010000162.1
--------------------
Cluster 343, score 6.1430:
Query    Subject         Identity  Coverage  E-value    Bitscore  Start  End   Strand
SCO5086  WP_351500601.1  62.835    100       2.34e-108  323       4642   5428  -     
SCO5089  WP_351500603.1  45.977    100       1.32e-15   75.5      5513   5786  -     
SCO5088  WP_351500605.1  61.809    97.7887   1.55e-151  444       6120   7329  -     
SCO5087  WP_351500607.1  69.596    90.1499   0          588       7325   8600  -     


Streptomyces sp. LUP30
======================
NZ_MJAJ01000007.1
-----------------
Cluster 345, score 6.1627:
Query    Subject         Identity  Coverage  E-value    Bitscore  Start  End    Strand
SCO5087  WP_079141676.1  74.882    90.364    0          657       18375  19644  +     
SCO5088  WP_069768259.1  65.679    99.5086   5.4e-173   499       19640  20861  +     
SCO5089  WP_069768260.1  58.14     100       1.04e-23   95.9      20892  21150  +     
SCO5086  WP_069768273.1  71.648    100       6.01e-129  375       37700  38486  -     

NZ_MJAJ01000057.1
-----------------
Cluster 346, score 6.1476:
Query    Subject         Identity  Coverage  E-value    Bitscore  Start  End    Strand
SCO5086  WP_069772983.1  59.77     100       1.08e-107  322       18252  19038  -     
SCO5089  WP_069772984.1  44.444    94.186    3.55e-13   69.3      19172  19442  -     
SCO5088  WP_069772985.1  60.15     98.0344   4.84e-168  486       19535  20762  -     
SCO5087  WP_069772986.1  72.573    88.2227   0          599       20758  22039  -     


Streptomyces sp. NPDC048191
===========================
NZ_JBEZMO010000023.1
--------------------
Cluster 347, score 7.1635:
Query    Subject         Identity  Coverage  E-value    Bitscore  Start  End    Strand
SCO5089  WP_362125793.1  51.899    91.8605   5.93e-17   78.6      19551  19806  -     
SCO5088  WP_362125797.1  68.486    99.0172   0          534       19808  21026  -     
SCO5087  WP_362125800.1  76.087    88.651    0          647       21022  22291  -     
SCO5086  WP_362125808.1  71.538    99.6169   7.04e-129  375       24014  24806  -     


Streptomyces sp. IBSBF 2806
===========================
NZ_JAJSYX010000081.1
--------------------
Cluster 349, score 6.1471:
Query    Subject         Identity  Coverage  E-value    Bitscore  Start  End    Strand
SCO5087  WP_333737469.1  72.573    88.2227   0          598       18493  19774  +     
SCO5088  WP_333737470.1  60.15     98.0344   2.84e-167  484       19770  20997  +     
SCO5089  WP_069772984.1  44.444    94.186    3.55e-13   69.3      21091  21361  +     
SCO5086  WP_333737471.1  59.387    100       4.95e-107  320       21498  22284  +     

NZ_JAJSYX010000384.1
--------------------
Cluster 350, score 5.1254:
Query    Subject         Identity  Coverage  E-value    Bitscore  Start  End   Strand
SCO5089  WP_069768260.1  58.14     100       1.04e-23   95.9      1141   1399  -     
SCO5088  WP_333740364.1  65.679    99.5086   5.21e-174  501       1430   2651  -     
SCO5087  WP_079141676.1  74.882    90.364    0          657       2647   3916  -     


Streptomyces sp. NPDC059785
===========================
NZ_JBHWHV010000047.1
--------------------
Cluster 351, score 6.1599:
Query    Subject         Identity  Coverage  E-value    Bitscore  Start  End    Strand
SCO5086  WP_385465849.1  73.946    100       1.58e-128  375       44334  45120  +     
SCO5089  WP_385465866.1  53.659    95.3488   3.34e-22   92        55640  55889  -     
SCO5088  WP_385166482.1  68.17     97.7887   4.68e-174  502       55928  57152  -     
SCO5087  WP_385166484.1  73.223    90.364    0          630       57148  58417  -     


Streptomyces sp. NPDC047072
===========================
NZ_JBEYVC010000044.1
--------------------
Cluster 353, score 6.1637:
Query    Subject         Identity  Coverage  E-value   Bitscore  Start  End    Strand
SCO5087  WP_360930660.1  74.641    89.5075   0         640       1527   2796   +     
SCO5088  WP_360930663.1  68.09     97.543    0         534       2792   4016   +     
SCO5089  WP_360930666.1  50        95.3488   9.08e-21  88.6      4050   4308   +     
SCO5086  WP_360930702.1  73.18     100       1.8e-128  374       14666  15452  -     


Streptomyces sp. NBC_01429
==========================
NZ_CP109599.1
-------------
Cluster 355, score 6.1659:
Query    Subject         Identity  Coverage  E-value   Bitscore  Start    End      Strand
SCO5087  WP_329063434.1  76.905    89.9358   0         665       2343563  2344829  +     
SCO5088  WP_329063436.1  68        98.2801   0         531       2344825  2346043  +     
SCO5089  WP_329063438.1  58.228    91.8605   9.44e-21  88.6      2346149  2346410  +     
SCO5086  WP_329063451.1  72.031    100       1.9e-128  374       2351494  2352280  +     


Streptomyces sp. NPDC093085
===========================
NZ_JBFBFB010000007.1
--------------------
Cluster 357, score 7.1587:
Query    Subject         Identity  Coverage  E-value    Bitscore  Start   End     Strand
SCO5089  WP_365635585.1  59.756    95.3488   7.21e-26   101       198651  198915  -     
SCO5088  WP_365635586.1  67.839    97.543    3.55e-164  477       199024  200290  -     
SCO5087  WP_365635588.1  74.286    89.9358   0          635       200286  201555  -     
SCO5086  WP_365635596.1  72.797    100       1.98e-128  374       205635  206421  +     


Streptomyces sp. NPDC101152
===========================
NZ_JBIWPO010000007.1
--------------------
Cluster 359, score 6.1643:
Query    Subject         Identity  Coverage  E-value    Bitscore  Start   End     Strand
SCO5087  WP_404245780.1  75.061    88.4368   0          642       96944   98342   +     
SCO5088  WP_404245782.1  68.269    99.5086   0          548       98338   99595   +     
SCO5089  WP_404245784.1  47.5      93.0233   9.16e-17   78.6      99636   99903   +     
SCO5086  WP_404245813.1  74.016    97.318    2.03e-128  374       113864  114650  -     

NZ_JBIWPO010000026.1
--------------------
Cluster 361, score 6.1436:
Query    Subject         Identity  Coverage  E-value    Bitscore  Start   End     Strand
SCO5086  WP_404252077.1  60.853    98.8506   1.48e-104  314       120557  121346  -     
SCO5089  WP_404252079.1  48.148    94.186    1.39e-17   80.5      121463  121739  -     
SCO5088  WP_404252081.1  60.794    99.0172   2.06e-164  477       121822  123034  -     
SCO5087  WP_404252083.1  68.333    89.9358   0          564       123030  124302  -     


Streptomyces sp. ISL-11
=======================
NZ_JAGGOL010000036.1
--------------------
Cluster 363, score 6.1653:
Query    Subject         Identity  Coverage  E-value    Bitscore  Start  End    Strand
SCO5086  WP_215081231.1  74.016    97.318    3.01e-128  374       8984   9770   +     
SCO5089  WP_215081244.1  51.852    94.186    7.72e-20   86.3      23826  24111  -     
SCO5088  WP_215081245.1  70.075    98.5258   0          550       24152  25373  -     
SCO5087  WP_215081246.1  73.621    89.2934   0          643       25369  26641  -     

NZ_JAGGOL010000128.1
--------------------
Cluster 365, score 5.1126:
Query    Subject         Identity  Coverage  E-value    Bitscore  Start  End   Strand
SCO5089  WP_215084052.1  48.81     97.6744   7.34e-16   76.3      624    894   -     
SCO5088  WP_215084054.1  58.897    98.0344   5.99e-155  453       1408   2623  -     
SCO5087  WP_215084056.1  69.194    90.364    0          597       2619   3888  -     


Streptomyces sp. SP18BB07
=========================
NZ_JAQYWT010000215.1
--------------------
Cluster 367, score 6.1659:
Query    Subject         Identity  Coverage  E-value    Bitscore  Start   End     Strand
SCO5087  WP_329897569.1  76.429    89.9358   0          669       125961  127230  +     
SCO5088  WP_329897568.1  66.667    98.7715   4.66e-179  514       127226  128444  +     
SCO5089  WP_329897567.1  67.105    88.3721   1.02e-26   103       128494  128752  +     
SCO5086  WP_329897565.1  71.264    100       4.92e-128  373       129904  130690  -     


Streptomyces sp. SP17KL33
=========================
NZ_JAQYXK010000388.1
--------------------
Cluster 369, score 6.1659:
Query    Subject         Identity  Coverage  E-value    Bitscore  Start  End    Strand
SCO5086  WP_329897565.1  71.264    100       4.92e-128  373       8305   9091   +     
SCO5089  WP_329897567.1  67.105    88.3721   1.02e-26   103       10243  10501  -     
SCO5088  WP_329897568.1  66.667    98.7715   4.66e-179  514       10551  11769  -     
SCO5087  WP_329897569.1  76.429    89.9358   0          669       11765  13034  -     


Streptomyces sp. LaPpAH-108
===========================
NZ_KB891995.1
-------------
Cluster 371, score 7.1595:
Query    Subject         Identity  Coverage  E-value    Bitscore  Start   End     Strand
SCO5086  WP_051095214.1  72.835    97.318    5.26e-128  374       273770  274601  -     
SCO5087  WP_078496022.1  75.604    88.651    0          648       274777  276124  +     
SCO5088  WP_018547664.1  65.757    98.7715   4.64e-171  494       276120  277359  +     
SCO5089  WP_018547665.1  51.22     95.3488   5.22e-17   79        277429  277687  +     


Streptomyces sp. NPDC091212
===========================
NZ_JBFBGB010000002.1
--------------------
Cluster 372, score 6.1660:
Query    Subject         Identity  Coverage  E-value   Bitscore  Start   End     Strand
SCO5086  WP_365383535.1  72.031    100       5.8e-128  373       123239  124025  -     
SCO5089  WP_329063438.1  58.228    91.8605   9.44e-21  88.6      129121  129382  -     
SCO5088  WP_329063436.1  68        98.2801   0         531       129488  130706  -     
SCO5087  WP_365383542.1  77.143    89.9358   0         667       130702  131968  -     


Streptomyces sp. CBMA123
========================
NZ_MECK01000608.1
-----------------
Cluster 374, score 5.1272:
Query    Subject         Identity  Coverage  E-value   Bitscore  Start  End    Strand
SCO5089  WP_188309030.1  61.972    82.5581   1.34e-21  90.5      10080  10338  -     
SCO5088  WP_188309031.1  70.229    96.5602   0         547       10479  11727  -     
SCO5087  WP_188309032.1  73.223    90.364    0         634       11723  12992  -     


Streptomyces sp. NPDC001407
===========================
NZ_JBIAWF010000048.1
--------------------
Cluster 376, score 6.1665:
Query    Subject         Identity  Coverage  E-value    Bitscore  Start  End    Strand
SCO5087  WP_361533647.1  76.19     89.9358   0          660       7646   8912   +     
SCO5088  WP_361533650.1  67.164    98.7715   0          545       8908   10132  +     
SCO5089  WP_361533653.1  59.211    88.3721   2.88e-20   87        10166  10421  +     
SCO5086  WP_390752947.1  72.414    100       8.61e-128  373       18683  19469  -     

NZ_JBIAWF010000008.1
--------------------
Cluster 378, score 7.1598:
Query    Subject         Identity  Coverage  E-value    Bitscore  Start   End     Strand
SCO5089  WP_361526992.1  62.821    90.6977   8.52e-25   98.6      233646  233901  -     
SCO5088  WP_390750775.1  66.085    98.2801   4.66e-162  472       233888  235151  -     
SCO5087  WP_390750776.1  75        89.9358   0          655       235147  236413  -     
SCO5086  WP_361527002.1  71.648    100       1.57e-127  372       246515  247301  -     


Streptomyces sp. NPDC020667
===========================
NZ_JBFAED010000068.1
--------------------
Cluster 380, score 7.1597:
Query    Subject         Identity  Coverage  E-value    Bitscore  Start  End    Strand
SCO5089  WP_361526992.1  62.821    90.6977   8.52e-25   98.6      15100  15355  -     
SCO5088  WP_361526994.1  66.085    98.2801   1.3e-161   471       15342  16605  -     
SCO5087  WP_361526996.1  75        89.9358   0          655       16601  17867  -     
SCO5086  WP_361527002.1  71.648    100       1.57e-127  372       19702  20488  -     

NZ_JBFAED010000245.1
--------------------
Cluster 382, score 5.1292:
Query    Subject         Identity  Coverage  E-value   Bitscore  Start  End   Strand
SCO5087  WP_361533647.1  76.19     89.9358   0         660       3034   4300  +     
SCO5088  WP_361533650.1  67.164    98.7715   0         545       4296   5520  +     
SCO5089  WP_361533653.1  59.211    88.3721   2.88e-20  87        5554   5809  +     


Streptomyces sp. NPDC020799
===========================
NZ_JBIRSV010000021.1
--------------------
Cluster 384, score 6.1664:
Query    Subject         Identity  Coverage  E-value   Bitscore  Start  End    Strand
SCO5087  WP_361533647.1  76.19     89.9358   0         660       69492  70758  +     
SCO5088  WP_361533650.1  67.164    98.7715   0         545       70754  71978  +     
SCO5089  WP_361533653.1  59.211    88.3721   2.88e-20  87        72012  72267  +     
SCO5086  WP_361534345.1  72.414    100       1e-127    372       80530  81316  -     

NZ_JBIRSV010000035.1
--------------------
Cluster 386, score 7.1598:
Query    Subject         Identity  Coverage  E-value    Bitscore  Start  End    Strand
SCO5089  WP_361526992.1  62.821    90.6977   8.52e-25   98.6      42297  42552  -     
SCO5088  WP_390750775.1  66.085    98.2801   4.66e-162  472       42539  43802  -     
SCO5087  WP_390750776.1  75        89.9358   0          655       43798  45064  -     
SCO5086  WP_361527002.1  71.648    100       1.57e-127  372       55162  55948  -     


Streptomyces sp. NPDC048595
===========================
NZ_JBICWA010000020.1
--------------------
Cluster 388, score 6.1604:
Query    Subject         Identity  Coverage  E-value    Bitscore  Start  End    Strand
SCO5086  WP_393495823.1  70.498    100       1.23e-127  372       27694  28477  -     
SCO5089  WP_393495848.1  53.012    96.5116   1.1e-17    80.9      37093  37357  -     
SCO5088  WP_393495851.1  66.585    98.5258   1.22e-176  509       37431  38718  -     
SCO5087  WP_393495854.1  77.962    90.364    0          642       38714  39983  -     


Streptomyces sp. ISL-10
=======================
NZ_JAGGOJ010000022.1
--------------------
Cluster 390, score 6.1607:
Query    Subject         Identity  Coverage  E-value    Bitscore  Start  End   Strand
SCO5086  WP_215185108.1  70.115    100       1.57e-127  372       650    1436  +     
SCO5089  WP_215185114.1  50.602    96.5116   4.67e-16   76.3      3235   3481  -     
SCO5088  WP_215185116.1  66.5      98.2801   5.97e-175  504       3530   4736  -     
SCO5087  WP_215185118.1  75.598    89.5075   0          655       4732   5998  -     


Streptomyces sp. MBT70
======================
NZ_JAENRW010000097.1
--------------------
Cluster 392, score 6.1670:
Query    Subject         Identity  Coverage  E-value    Bitscore  Start   End     Strand
SCO5087  WP_189754806.1  76.777    90.364    0          672       148463  149732  +     
SCO5088  WP_189754805.1  66.915    98.7715   0          532       149728  150949  +     
SCO5089  WP_189754804.1  57.317    95.3488   7.62e-23   93.6      150994  151255  +     
SCO5086  WP_189754802.1  70.881    100       2.02e-127  372       152393  153179  -     

NZ_JAENRW010000214.1
--------------------
Cluster 394, score 6.1466:
Query    Subject         Identity  Coverage  E-value    Bitscore  Start  End    Strand
SCO5087  WP_189755688.1  69.417    88.2227   0          585       40158  41430  +     
SCO5088  WP_189755687.1  62.5      98.2801   6.54e-169  489       41426  42650  +     
SCO5089  WP_189755686.1  44.186    97.6744   1.77e-13   70.1      42730  43003  +     
SCO5086  WP_189755685.1  61.628    98.8506   1.29e-107  322       43127  43910  +     


Streptomyces sp. SCL15-4
========================
NZ_JAOBTQ010000001.1
--------------------
Cluster 397, score 6.1641:
Query    Subject         Identity  Coverage  E-value    Bitscore  Start    End      Strand
SCO5086  WP_318205609.1  70.498    100       3.77e-127  371       8029163  8029949  +     
SCO5089  WP_318205611.1  57.317    95.3488   1.57e-22   92.8      8031088  8031349  -     
SCO5088  WP_318205612.1  66.998    98.7715   1.26e-176  508       8031394  8032615  -     
SCO5087  WP_318205613.1  76.905    89.9358   0          669       8032611  8033880  -     

Cluster 396, score 6.1450:
Query    Subject         Identity  Coverage  E-value    Bitscore  Start    End      Strand
SCO5086  WP_318202192.1  61.628    98.8506   4.25e-109  325       3955557  3956340  -     
SCO5089  WP_318202193.1  39.535    97.6744   9.48e-07   53.1      3956463  3956736  -     
SCO5088  WP_318202194.1  62        98.2801   2.15e-168  488       3956819  3958043  -     
SCO5087  WP_318202195.1  69.417    88.2227   0          584       3958039  3959311  -     


Streptomyces sp. NPDC006658
===========================
NZ_JBEYJS010000191.1
--------------------
Cluster 398, score 6.1641:
Query    Subject         Identity  Coverage  E-value    Bitscore  Start  End   Strand
SCO5086  WP_318205609.1  70.498    100       3.77e-127  371       3708   4494  +     
SCO5089  WP_318205611.1  57.317    95.3488   1.57e-22   92.8      5633   5894  -     
SCO5088  WP_358695044.1  66.998    98.7715   1.73e-176  508       5939   7160  -     
SCO5087  WP_318205613.1  76.905    89.9358   0          669       7156   8425  -     

NZ_JBEYJS010000035.1
--------------------
Cluster 400, score 6.1448:
Query    Subject         Identity  Coverage  E-value    Bitscore  Start  End    Strand
SCO5086  WP_358690745.1  61.628    98.8506   2.14e-108  323       8387   9170   -     
SCO5089  WP_318202193.1  39.535    97.6744   9.48e-07   53.1      9293   9566   -     
SCO5088  WP_318202194.1  62        98.2801   2.15e-168  488       9649   10873  -     
SCO5087  WP_318202195.1  69.417    88.2227   0          584       10869  12141  -     


Streptomyces sp. NPDC017638
===========================
NZ_JBIRJD010000024.1
--------------------
Cluster 402, score 6.1643:
Query    Subject         Identity  Coverage  E-value    Bitscore  Start   End     Strand
SCO5087  WP_318205613.1  76.905    89.9358   0          669       141575  142844  +     
SCO5088  WP_397956223.1  66.998    98.7715   3.22e-177  510       142840  144061  +     
SCO5089  WP_318205611.1  57.317    95.3488   1.57e-22   92.8      144106  144367  +     
SCO5086  WP_318205609.1  70.498    100       3.77e-127  371       145506  146292  -     

NZ_JBIRJD010000031.1
--------------------
Cluster 404, score 6.1450:
Query    Subject         Identity  Coverage  E-value    Bitscore  Start  End    Strand
SCO5087  WP_397956957.1  69.66     88.2227   0          586       94680  95952  +     
SCO5088  WP_318202194.1  62        98.2801   2.15e-168  488       95948  97172  +     
SCO5089  WP_318202193.1  39.535    97.6744   9.48e-07   53.1      97255  97528  +     
SCO5086  WP_358690745.1  61.628    98.8506   2.14e-108  323       97651  98434  +     


Streptomyces sp. NPDC048266
===========================
NZ_JBEZLX010000020.1
--------------------
Cluster 406, score 5.1291:
Query    Subject         Identity  Coverage  E-value  Bitscore  Start  End    Strand
SCO5089  WP_250762844.1  60.976    95.3488   2.6e-26  102       8902   9160   -     
SCO5088  WP_362227125.1  71.033    97.543    0        535       9228   10446  -     
SCO5087  WP_362227128.1  74.408    90.364    0        654       10442  11711  -     


Streptomyces sp. NPDC007355
===========================
NZ_JBIAFC010000005.1
--------------------
Cluster 408, score 6.1663:
Query    Subject         Identity  Coverage  E-value    Bitscore  Start  End    Strand
SCO5086  WP_362223919.1  71.264    100       4.65e-127  371       18542  19328  +     
SCO5089  WP_250762844.1  60.976    95.3488   2.6e-26    102       35002  35260  -     
SCO5088  WP_388694771.1  71.033    97.543    0          536       35328  36546  -     
SCO5087  WP_362227128.1  74.408    90.364    0          654       36542  37811  -     


Streptomyces sp. NPDC006477
===========================
NZ_JBIAHO010000003.1
--------------------
Cluster 410, score 6.1663:
Query    Subject         Identity  Coverage  E-value    Bitscore  Start   End     Strand
SCO5086  WP_362223919.1  71.264    100       4.65e-127  371       375586  376372  +     
SCO5089  WP_250762844.1  60.976    95.3488   2.6e-26    102       391961  392219  -     
SCO5088  WP_388694771.1  71.033    97.543    0          536       392287  393505  -     
SCO5087  WP_362227128.1  74.408    90.364    0          654       393501  394770  -     


Streptomyces sp. NRRL S-448
===========================
NZ_JBAISJ010000001.1
--------------------
Cluster 412, score 5.1568:
Query    Subject         Identity  Coverage  E-value    Bitscore  Start   End     Strand
SCO5086  WP_373037312.1  69.732    100       4.89e-127  371       468466  469291  +     
SCO5089  WP_373037318.1  51.22     95.3488   2.27e-17   79.7      474208  474445  +     
SCO5087  WP_373037319.1  69.88     88.8651   0          603       474503  475772  +     
SCO5088  WP_373037320.1  65.672    98.7715   4.06e-179  514       475768  476977  +     

JBAISJ010000001.1
-----------------
Cluster 413, score 4.1197:
Query    Subject       Identity  Coverage  E-value    Bitscore  Start   End     Strand
SCO5089  MFA7761410.1  51.22     95.3488   2.27e-17   79.7      474208  474445  +     
SCO5087  MFA7761411.1  69.88     88.8651   0          603       474503  475772  +     
SCO5088  MFA7761412.1  65.672    98.7715   4.06e-179  514       475768  476977  +     


Streptomyces sp. NPDC048723
===========================
NZ_JBICVE010000009.1
--------------------
Cluster 414, score 5.1570:
Query    Subject         Identity  Coverage  E-value    Bitscore  Start  End    Strand
SCO5086  WP_373037312.1  69.732    100       4.89e-127  371       81648  82473  +     
SCO5089  WP_373037318.1  51.22     95.3488   2.27e-17   79.7      87390  87627  +     
SCO5087  WP_393783272.1  70.12     88.8651   0          605       87685  88954  +     
SCO5088  WP_373037320.1  65.672    98.7715   4.06e-179  514       88950  90159  +     


Streptomyces sp. DSM 40868
==========================
NZ_CP050504.1
-------------
Cluster 417, score 6.1671:
Query    Subject         Identity  Coverage  E-value    Bitscore  Start    End      Strand
SCO5087  WP_030792818.1  76.54     90.364    0          672       7424179  7425448  +     
SCO5088  WP_030792824.1  66.915    98.7715   0          534       7425444  7426665  +     
SCO5089  WP_030792826.1  57.317    95.3488   1e-22      93.6      7426710  7426971  +     
SCO5086  WP_030792832.1  70.498    100       4.91e-127  371       7428109  7428895  -     

Cluster 416, score 6.1470:
Query    Subject         Identity  Coverage  E-value    Bitscore  Start    End      Strand
SCO5087  WP_030791000.1  69.175    88.2227   0          585       4836519  4837791  +     
SCO5088  WP_030791003.1  62.25     98.2801   1.34e-168  488       4837787  4839011  +     
SCO5089  WP_030791005.1  44.186    97.6744   1.87e-13   70.1      4839091  4839364  +     
SCO5086  WP_030791009.1  62.016    98.8506   1.5e-109   327       4839487  4840270  +     


Streptomyces sp. NPDC007856
===========================
NZ_JBIAEC010000011.1
--------------------
Cluster 420, score 6.1685:
Query    Subject         Identity  Coverage  E-value    Bitscore  Start   End     Strand
SCO5086  WP_388630085.1  71.264    100       5.48e-127  371       319022  319808  +     
SCO5089  WP_388630105.1  60        97.6744   7.88e-23   93.6      325185  325446  -     
SCO5088  WP_388630107.1  70.647    98.2801   0          548       325528  326761  -     
SCO5087  WP_388630110.1  77.014    90.364    0          672       326757  328026  -     


Streptomyces sp. C36
====================
NZ_JBFQGI010000011.1
--------------------
Cluster 422, score 6.1663:
Query    Subject         Identity  Coverage  E-value    Bitscore  Start  End   Strand
SCO5086  WP_368437338.1  70.881    100       5.54e-127  370       4175   4961  +     
SCO5089  WP_086567720.1  58.537    95.3488   3.65e-25   99.8      6186   6444  -     
SCO5088  WP_368437343.1  65.099    99.2629   0          529       6473   7691  -     
SCO5087  WP_368437345.1  75.714    89.9358   0          664       7687   8956  -     

NZ_JBFQGI010000003.1
--------------------
Cluster 424, score 6.1487:
Query    Subject         Identity  Coverage  E-value    Bitscore  Start   End     Strand
SCO5087  WP_368434253.1  71.117    88.2227   0          600       600304  601588  +     
SCO5088  WP_368434254.1  64.589    98.5258   2.02e-166  482       601584  602805  +     
SCO5089  WP_368434255.1  48.78     95.3488   2.74e-15   74.7      602884  603151  +     
SCO5086  WP_368434256.1  62.452    100       4.85e-111  330       603176  603962  +     


Streptomyces sp. NPDC051173
===========================
NZ_JBFBBD010000067.1
--------------------
Cluster 426, score 6.1659:
Query    Subject         Identity  Coverage  E-value    Bitscore  Start  End    Strand
SCO5086  WP_366006935.1  71.648    100       6.04e-127  370       4700   5486   +     
SCO5089  WP_366006944.1  60.526    88.3721   2.1e-20    87.4      13678  13933  -     
SCO5088  WP_366006945.1  66.915    98.7715   0          537       13967  15191  -     
SCO5087  WP_366006946.1  76.667    89.9358   0          665       15187  16453  -     

NZ_JBFBBD010000047.1
--------------------
Cluster 428, score 7.1571:
Query    Subject         Identity  Coverage  E-value    Bitscore  Start  End    Strand
SCO5086  WP_366007946.1  70.881    100       2.39e-125  367       15661  16447  +     
SCO5087  WP_366007232.1  75        89.9358   0          651       20664  21930  +     
SCO5088  WP_366007231.1  65.337    98.2801   2.95e-155  454       21926  23162  +     
SCO5089  WP_361526992.1  62.821    90.6977   8.52e-25   98.6      23177  23432  +     


Streptomyces sp. NPDC051162
===========================
NZ_JBFBBF010000083.1
--------------------
Cluster 430, score 6.1659:
Query    Subject         Identity  Coverage  E-value    Bitscore  Start  End    Strand
SCO5086  WP_366006935.1  71.648    100       6.04e-127  370       14345  15131  +     
SCO5089  WP_366006944.1  60.526    88.3721   2.1e-20    87.4      23353  23608  -     
SCO5088  WP_366006945.1  66.915    98.7715   0          537       23642  24866  -     
SCO5087  WP_366006946.1  76.667    89.9358   0          665       24862  26128  -     

NZ_JBFBBF010000095.1
--------------------
Cluster 432, score 5.1204:
Query    Subject         Identity  Coverage  E-value    Bitscore  Start  End    Strand
SCO5089  WP_361526992.1  62.821    90.6977   8.52e-25   98.6      20302  20557  -     
SCO5088  WP_366007231.1  65.337    98.2801   2.95e-155  454       20572  21808  -     
SCO5087  WP_366007232.1  75        89.9358   0          651       21804  23070  -     


Streptomyces sp. UMAF16
=======================
JAPQLP010000270.1
-----------------
Cluster 434, score 3.1134:
Query    Subject       Identity  Coverage  E-value    Bitscore  Start  End   Strand
SCO5086  MCZ0211142.1  70.498    100       1.01e-126  370       3406   4192  +     
SCO5089  MCZ0211144.1  58.537    95.3488   4.92e-23   94.4      5335   5596  -     
SCO5087  MCZ0211146.1  76.303    90.364    0          670       6858   8127  -     

JAPQLP010000254.1
-----------------
Cluster 435, score 3.0982:
Query    Subject       Identity  Coverage  E-value    Bitscore  Start  End    Strand
SCO5087  MCZ0210872.1  69.175    88.2227   0          585       13766  15038  +     
SCO5089  MCZ0210874.1  44.186    97.6744   1.66e-13   70.1      16385  16658  +     
SCO5086  MCZ0210875.1  62.016    98.8506   1.45e-109  327       16793  17576  +     


Streptomyces sp. MSC1_001
=========================
NZ_JAMOZN010000047.1
--------------------
Cluster 436, score 6.1660:
Query    Subject         Identity  Coverage  E-value    Bitscore  Start  End    Strand
SCO5087  WP_250762841.1  73.934    90.364    0          652       4299   5568   +     
SCO5088  WP_250762842.1  70.781    97.543    0          536       5564   6782   +     
SCO5089  WP_250762844.1  60.976    95.3488   2.6e-26    102       6850   7108   +     
SCO5086  WP_250762868.1  71.264    100       1.15e-126  370       22699  23485  -     


Streptomyces sp. NPDC012693
===========================
NZ_JBIBDD010000002.1
--------------------
Cluster 437, score 6.1660:
Query    Subject         Identity  Coverage  E-value    Bitscore  Start   End     Strand
SCO5086  WP_250762868.1  71.264    100       1.15e-126  370       319867  320653  +     
SCO5089  WP_250762844.1  60.976    95.3488   2.6e-26    102       336321  336579  -     
SCO5088  WP_389535858.1  70.781    97.543    0          536       336647  337865  -     
SCO5087  WP_250762841.1  73.934    90.364    0          652       337861  339130  -     


Streptomyces sp. NPDC005483
===========================
NZ_JBEXEA010000011.1
--------------------
Cluster 439, score 6.1627:
Query    Subject         Identity  Coverage  E-value    Bitscore  Start   End     Strand
SCO5087  WP_355743458.1  73.697    90.364    0          636       151291  152560  +     
SCO5088  WP_355743461.1  67.581    98.2801   0          534       152556  153780  +     
SCO5089  WP_355743464.1  50        95.3488   3.2e-20    87        153806  154064  +     
SCO5086  WP_355743499.1  71.648    100       1.33e-126  370       164398  165184  -     


Streptomyces sp. NPDC020379
===========================
NZ_JBIRVR010000015.1
--------------------
Cluster 441, score 6.1662:
Query    Subject         Identity  Coverage  E-value    Bitscore  Start  End    Strand
SCO5086  WP_398870882.1  71.648    100       1.45e-126  370       4476   5262   +     
SCO5089  WP_398870891.1  59.211    88.3721   2.67e-20   87        13507  13762  -     
SCO5088  WP_398870892.1  66.915    98.7715   0          541       13796  15020  -     
SCO5087  WP_398870893.1  76.19     89.9358   0          664       15016  16282  -     

NZ_JBIRVR010000004.1
--------------------
Cluster 443, score 7.1550:
Query    Subject         Identity  Coverage  E-value    Bitscore  Start   End     Strand
SCO5086  WP_398868468.1  70.881    100       2.27e-119  351       201881  202667  +     
SCO5087  WP_398868469.1  76.19     89.9358   0          661       202903  204169  +     
SCO5088  WP_398868470.1  65.586    98.2801   4.39e-150  441       204165  205404  +     
SCO5089  WP_398868471.1  62.821    90.6977   2.34e-24   97.4      205416  205671  +     


Streptomyces sp. NPDC048419
===========================
NZ_JBICXT010000018.1
--------------------
Cluster 445, score 6.1618:
Query    Subject         Identity  Coverage  E-value    Bitscore  Start  End    Strand
SCO5087  WP_393869357.1  76.386    88.8651   0          655       48570  49839  +     
SCO5088  WP_393869358.1  66.165    97.7887   1.28e-177  511       49835  51056  +     
SCO5089  WP_393869359.1  50.602    96.5116   4.96e-19   84.3      51108  51381  +     
SCO5086  WP_393869364.1  71.648    100       6.02e-126  368       55240  56026  -     


Streptomyces sp. RB17
=====================
NZ_WEGL01000005.1
-----------------
Cluster 447, score 6.1672:
Query    Subject         Identity  Coverage  E-value    Bitscore  Start   End     Strand
SCO5086  WP_153541887.1  71.264    100       7.83e-126  368       373100  373886  +     
SCO5089  WP_194294107.1  58.824    97.6744   9.49e-23   93.6      379240  379501  -     
SCO5088  WP_153541899.1  70.398    98.2801   0          541       379583  380816  -     
SCO5087  WP_323376143.1  76.303    90.364    0          669       380812  382081  -     


Streptomyces sp. NPDC057101
===========================
NZ_JBHUTZ010000083.1
--------------------
Cluster 449, score 5.1289:
Query    Subject         Identity  Coverage  E-value  Bitscore  Start  End   Strand
SCO5087  WP_250762841.1  73.934    90.364    0        652       4949   6218  +     
SCO5088  WP_382823652.1  70.781    97.543    0        535       6214   7432  +     
SCO5089  WP_250762844.1  60.976    95.3488   2.6e-26  102       7500   7758  +     


Streptomyces sp. NPDC058989
===========================
NZ_JBHYJU010000104.1
--------------------
Cluster 451, score 5.1241:
Query    Subject         Identity  Coverage  E-value    Bitscore  Start  End    Strand
SCO5087  WP_384492451.1  78.436    90.364    0          644       13624  14893  +     
SCO5088  WP_384492452.1  67.805    98.5258   5.94e-180  518       14889  16176  +     
SCO5089  WP_384441909.1  51.807    96.5116   7.9e-17    78.6      16245  16509  +     


Streptomyces sp. WELS2
======================
NZ_JACBWZ010000395.1
--------------------
Cluster 453, score 6.1469:
Query    Subject         Identity  Coverage  E-value    Bitscore  Start  End   Strand
SCO5086  WP_181796541.1  61.628    98.8506   7.37e-108  322       1430   2213  -     
SCO5089  WP_181796542.1  44.444    93.0233   5.76e-14   71.2      2336   2609  -     
SCO5088  WP_181796543.1  62.75     98.2801   1.03e-168  488       2697   3921  -     
SCO5087  WP_181796544.1  69.417    88.2227   0          588       3917   5189  -     


Streptomyces sp. NPDC088760
===========================
NZ_JBIVKU010000008.1
--------------------
Cluster 454, score 6.1558:
Query    Subject         Identity  Coverage  E-value    Bitscore  Start   End     Strand
SCO5087  WP_401420474.1  72.289    88.8651   0          625       168573  169839  +     
SCO5088  WP_401420475.1  65.664    98.0344   3.83e-168  486       169835  171041  +     
SCO5089  WP_401398163.1  51.765    98.8372   2.55e-17   79.7      171102  171363  +     
SCO5086  WP_401420588.1  68.582    100       2.17e-125  367       185811  186597  -     


Streptomyces sp. NRRL S-1022
============================
NZ_JOIU01000009.1
-----------------
Cluster 456, score 6.1570:
Query    Subject         Identity  Coverage  E-value    Bitscore  Start   End     Strand
SCO5086  WP_030342488.1  69.112    99.2337   2.55e-125  366       188048  188831  +     
SCO5089  WP_030342510.1  55.294    98.8372   1.05e-19   85.9      202890  203151  -     
SCO5088  WP_030342511.1  66.667    98.0344   9.41e-170  491       203192  204398  -     
SCO5087  WP_030342513.1  72.289    88.8651   0          627       204394  205660  -     

NZ_JOIU01000005.1
-----------------
Cluster 457, score 6.1057:
Query    Subject         Identity  Coverage  E-value    Bitscore  Start   End     Strand
SCO5089  WP_030340056.1  35        93.0233   0.001      45.1      134261  134519  -     
SCO5089  WP_030340079.1  43.902    95.3488   2.63e-13   69.7      153739  153997  -     
SCO5088  WP_030340080.1  55.779    97.7887   1.46e-138  412       154044  155298  -     
SCO5087  WP_030340082.1  63.415    87.7944   0          530       155294  156566  -     


Streptomyces sp. NPDC088810
===========================
NZ_JBIVJQ010000009.1
--------------------
Cluster 458, score 6.1557:
Query    Subject         Identity  Coverage  E-value    Bitscore  Start   End     Strand
SCO5087  WP_401398159.1  72.048    88.8651   0          624       185453  186719  +     
SCO5088  WP_401398161.1  65.664    98.0344   2.88e-168  487       186715  187921  +     
SCO5089  WP_401398163.1  51.765    98.8372   2.55e-17   79.7      187982  188243  +     
SCO5086  WP_401398433.1  68.582    100       2.88e-125  366       202645  203431  -     


Streptomyces sp. SPB074
=======================
NZ_GG770539.1
-------------
Cluster 460, score 4.0881:
Query    Subject         Identity  Coverage  E-value    Bitscore  Start    End      Strand
SCO5089  WP_008748183.1  33.75     93.0233   2.95e-08   57        5098204  5098483  -     
SCO5088  WP_008748184.1  60.957    97.543    7.72e-157  458       5098573  5099812  -     
SCO5086  WP_008748187.1  67.05     100       3.71e-125  366       5101667  5102453  +     


Streptomyces sp. NBC_01077
==========================
NZ_CP108669.1
-------------
Cluster 462, score 6.1604:
Query    Subject         Identity  Coverage  E-value    Bitscore  Start    End      Strand
SCO5089  WP_406063374.1  41.772    91.8605   1.5e-13    70.5      7348442  7348718  +     
SCO5086  WP_406063406.1  69.349    100       3.88e-125  366       7366084  7366870  +     
SCO5087  WP_406063409.1  77.014    90.364    0          657       7368287  7369556  +     
SCO5088  WP_406063411.1  64.824    97.7887   2.84e-177  510       7369552  7370779  +     


Streptomyces sp. NPDC002825
===========================
NZ_JBEOVH010000007.1
--------------------
Cluster 464, score 6.1653:
Query    Subject         Identity  Coverage  E-value    Bitscore  Start   End     Strand
SCO5086  WP_351183272.1  70.115    100       5.21e-125  366       111669  112455  +     
SCO5089  WP_351182946.1  61.728    94.186    1.12e-25   100       128942  129200  -     
SCO5088  WP_351182948.1  70.025    97.543    0          533       129274  130498  -     
SCO5087  WP_351182950.1  74.882    90.364    0          654       130494  131763  -     

NZ_JBEOVH010000051.1
--------------------
Cluster 466, score 6.1451:
Query    Subject         Identity  Coverage  E-value    Bitscore  Start  End   Strand
SCO5087  WP_351193081.1  70.388    88.2227   0          575       713    1985  +     
SCO5088  WP_351193083.1  60        98.2801   3.3e-165   479       1981   3196  +     
SCO5089  WP_351193085.1  48.276    100       2.14e-16   77.4      3320   3584  +     
SCO5086  WP_351193088.1  60.536    100       4.25e-107  320       3668   4454  +     


Streptomyces sp. NPDC029526
===========================
NZ_JBEZWE010000028.1
--------------------
Cluster 468, score 6.1584:
Query    Subject         Identity  Coverage  E-value    Bitscore  Start  End    Strand
SCO5087  WP_362102255.1  75.238    89.9358   0          654       19162  20428  +     
SCO5088  WP_362102258.1  65.75     98.2801   3.9e-169   489       20424  21630  +     
SCO5089  WP_362102261.1  53.086    94.186    5.51e-16   76.3      21669  21915  +     
SCO5086  WP_362102270.1  69.732    100       5.75e-125  365       23717  24503  -     

NZ_JBEZWE010000005.1
--------------------
Cluster 470, score 7.1369:
Query    Subject         Identity  Coverage  E-value    Bitscore  Start   End     Strand
SCO5089  WP_362094918.1  43.21     94.186    5.8e-12    66.2      224981  225260  -     
SCO5088  WP_362094921.1  61.5      98.2801   2.05e-151  444       225313  226561  -     
SCO5087  WP_362094924.1  64.251    88.651    0          531       226557  227838  -     
SCO5086  WP_362094929.1  63.78     97.318    3.88e-110  328       229031  229817  +     


Streptomyces sp. NPDC001532
===========================
NZ_JBEPAL010000002.1
--------------------
Cluster 472, score 6.1654:
Query    Subject         Identity  Coverage  E-value    Bitscore  Start   End     Strand
SCO5087  WP_351835605.1  75.534    90.1499   0          657       365759  367028  +     
SCO5088  WP_351835608.1  69.652    98.7715   0          536       367024  368242  +     
SCO5089  WP_351835611.1  66.216    86.0465   1.56e-23   95.5      368296  368554  +     
SCO5086  WP_351835614.1  69.349    100       5.75e-125  365       368732  369518  -     

NZ_JBEPAL010000014.1
--------------------
Cluster 474, score 6.1454:
Query    Subject         Identity  Coverage  E-value    Bitscore  Start   End     Strand
SCO5086  WP_351840518.1  61.004    99.2337   6.22e-107  320       146736  147519  -     
SCO5089  WP_351840519.1  46.429    97.6744   4.08e-15   74.3      147553  147823  -     
SCO5088  WP_351840520.1  62.312    97.7887   3.43e-162  472       147837  149067  -     
SCO5087  WP_351840521.1  69.69     89.7216   0          588       149063  150344  -     


Streptomyces sp. NRRL B-3648
============================
NZ_LGDZ01000074.1
-----------------
Cluster 476, score 6.1572:
Query    Subject         Identity  Coverage  E-value    Bitscore  Start   End     Strand
SCO5086  WP_053708051.1  68.726    99.2337   6.06e-125  365       184014  184797  +     
SCO5089  WP_030342510.1  55.294    98.8372   1.05e-19   85.9      198845  199106  -     
SCO5088  WP_053708057.1  67.168    98.0344   3.47e-171  494       199147  200353  -     
SCO5087  WP_030342513.1  72.289    88.8651   0          627       200349  201615  -     

NZ_LGDZ01000254.1
-----------------
Cluster 478, score 6.1057:
Query    Subject         Identity  Coverage  E-value    Bitscore  Start   End     Strand
SCO5089  WP_030340056.1  35        93.0233   0.001      45.1      212193  212451  -     
SCO5089  WP_030340079.1  43.902    95.3488   2.63e-13   69.7      231651  231909  -     
SCO5088  WP_030340080.1  55.779    97.7887   1.46e-138  412       231956  233210  -     
SCO5087  WP_030340082.1  63.415    87.7944   0          530       233206  234478  -     


Streptomyces sp. NBC_01023
==========================
NZ_CP108671.1
-------------
Cluster 480, score 6.1607:
Query    Subject         Identity  Coverage  E-value   Bitscore  Start    End      Strand
SCO5086  WP_328335491.1  67.433    100       6.7e-125  365       4622407  4623193  -     
SCO5089  WP_328328295.1  51.163    100       6.5e-21   89        4625412  4625673  -     
SCO5088  WP_406154290.1  68.159    98.7715   0         524       4625699  4626905  -     
SCO5087  WP_328328291.1  73.301    88.2227   0         629       4626901  4628167  -     


Streptomyces sp. NBC_00455
==========================
NZ_CP109337.1
-------------
Cluster 482, score 6.1607:
Query    Subject         Identity  Coverage  E-value   Bitscore  Start    End      Strand
SCO5087  WP_328328291.1  73.301    88.2227   0         629       3564157  3565423  +     
SCO5088  WP_328328293.1  68.159    98.7715   0         524       3565419  3566625  +     
SCO5089  WP_328328295.1  51.163    100       6.5e-21   89        3566651  3566912  +     
SCO5086  WP_328335491.1  67.433    100       6.7e-125  365       3569131  3569917  +     


Streptomyces sp. NBC_00094
==========================
NZ_JAPEMB010000001.1
--------------------
Cluster 484, score 6.1595:
Query    Subject         Identity  Coverage  E-value    Bitscore  Start    End      Strand
SCO5089  WP_267046487.1  40.541    86.0465   1.12e-10   63.2      6397245  6397521  +     
SCO5086  WP_267046504.1  69.732    100       8.91e-125  365       6414879  6415665  +     
SCO5087  WP_267046506.1  75.592    90.364    0          650       6417144  6418413  +     
SCO5088  WP_267046507.1  65.743    97.543    6.29e-180  517       6418409  6419636  +     


Streptomyces sp. NPDC006482
===========================
NZ_JBEXPI010000048.1
--------------------
Cluster 486, score 5.1534:
Query    Subject         Identity  Coverage  E-value    Bitscore  Start  End    Strand
SCO5086  WP_267046504.1  69.732    100       8.91e-125  365       15934  16720  +     
SCO5087  WP_267046506.1  75.592    90.364    0          650       18151  19420  +     
SCO5088  WP_356681730.1  65.743    97.543    1.03e-180  519       19416  20643  +     


Streptomyces sp. Root1304
=========================
NZ_LMEP01000005.1
-----------------
Cluster 488, score 5.1066:
Query    Subject         Identity  Coverage  E-value    Bitscore  Start   End     Strand
SCO5089  WP_056556841.1  39.744    90.6977   1.71e-07   54.7      291842  292097  -     
SCO5088  WP_056556843.1  58.04     97.7887   8.65e-152  445       292170  293394  -     
SCO5087  WP_056556847.1  68.116    88.4368   0          566       293390  294683  -     


Streptomyces sp. Root66D1
=========================
NZ_LMHG01000004.1
-----------------
Cluster 490, score 5.1066:
Query    Subject         Identity  Coverage  E-value    Bitscore  Start   End     Strand
SCO5089  WP_056556841.1  39.744    90.6977   1.71e-07   54.7      291988  292243  -     
SCO5088  WP_056556843.1  58.04     97.7887   8.65e-152  445       292316  293540  -     
SCO5087  WP_056556847.1  68.116    88.4368   0          566       293536  294829  -     


Streptomyces sp. NPDC059008
===========================
NZ_JBHYJC010000066.1
--------------------
Cluster 492, score 6.1607:
Query    Subject         Identity  Coverage  E-value    Bitscore  Start  End    Strand
SCO5087  WP_384441904.1  78.436    90.364    0          645       4420   5689   +     
SCO5088  WP_384441907.1  67.561    98.5258   6.48e-180  518       5685   6972   +     
SCO5089  WP_384441909.1  51.807    96.5116   7.9e-17    78.6      7041   7305   +     
SCO5086  WP_384441932.1  70.115    100       1.26e-124  365       15863  16646  +     


Streptomyces sp. CBG31
======================
NZ_JACMSI010000031.1
--------------------
Cluster 494, score 6.1588:
Query    Subject         Identity  Coverage  E-value    Bitscore  Start   End     Strand
SCO5088  WP_131543631.1  64.824    97.7887   3.62e-176  507       338622  339849  -     
SCO5087  WP_128840240.1  75.829    90.364    0          650       339845  341114  -     
SCO5086  WP_128840238.1  69.732    100       1.63e-124  364       342489  343275  -     
SCO5089  WP_070199868.1  41.333    87.2093   1.82e-12   67.4      358632  358908  -     

NZ_JACMSI010000038.1
--------------------
Cluster 495, score 6.1402:
Query    Subject         Identity  Coverage  E-value    Bitscore  Start   End     Strand
SCO5087  WP_018488939.1  69.903    88.2227   0          561       117327  118599  +     
SCO5088  WP_053560103.1  60.859    97.2973   6.81e-151  443       118595  119819  +     
SCO5089  WP_053560102.1  44.872    90.6977   8.96e-15   73.6      119895  120204  +     
SCO5086  WP_053560101.1  63.602    100       1.31e-108  324       120366  121152  +     


Streptomyces sp. CBG30
======================
NZ_JAHHEE010000085.1
--------------------
Cluster 496, score 6.1588:
Query    Subject         Identity  Coverage  E-value    Bitscore  Start   End     Strand
SCO5089  WP_070199868.1  41.333    87.2093   1.82e-12   67.4      238971  239247  +     
SCO5086  WP_128840238.1  69.732    100       1.63e-124  364       254605  255391  +     
SCO5087  WP_128840240.1  75.829    90.364    0          650       256766  258035  +     
SCO5088  WP_131543631.1  64.824    97.7887   3.62e-176  507       258031  259258  +     

NZ_JAHHEE010000013.1
--------------------
Cluster 498, score 6.1402:
Query    Subject         Identity  Coverage  E-value    Bitscore  Start   End     Strand
SCO5087  WP_018488939.1  69.903    88.2227   0          561       108493  109765  +     
SCO5088  WP_053560103.1  60.859    97.2973   6.81e-151  443       109761  110985  +     
SCO5089  WP_053560102.1  44.872    90.6977   8.96e-15   73.6      111061  111370  +     
SCO5086  WP_053560101.1  63.602    100       1.31e-108  324       111532  112318  +     


Streptomyces sp. COG19
======================
NZ_JAHHEF010000002.1
--------------------
Cluster 500, score 6.1588:
Query    Subject         Identity  Coverage  E-value    Bitscore  Start   End     Strand
SCO5089  WP_070199868.1  41.333    87.2093   1.82e-12   67.4      395400  395676  +     
SCO5086  WP_128840238.1  69.732    100       1.63e-124  364       411035  411821  +     
SCO5087  WP_128840240.1  75.829    90.364    0          650       413196  414465  +     
SCO5088  WP_131543631.1  64.824    97.7887   3.62e-176  507       414461  415688  +     

NZ_JAHHEF010000012.1
--------------------
Cluster 502, score 6.1402:
Query    Subject         Identity  Coverage  E-value    Bitscore  Start    End      Strand
SCO5086  WP_053560101.1  63.602    100       1.31e-108  324       1668762  1669548  -     
SCO5089  WP_053560102.1  44.872    90.6977   8.96e-15   73.6      1669710  1670019  -     
SCO5088  WP_053560103.1  60.859    97.2973   6.81e-151  443       1670095  1671319  -     
SCO5087  WP_018488939.1  69.903    88.2227   0          561       1671315  1672587  -     


Streptomyces sp. COG20
======================
NZ_JAHHEG010000004.1
--------------------
Cluster 504, score 6.1588:
Query    Subject         Identity  Coverage  E-value    Bitscore  Start   End     Strand
SCO5089  WP_070199868.1  41.333    87.2093   1.82e-12   67.4      161531  161807  +     
SCO5086  WP_128840238.1  69.732    100       1.63e-124  364       177165  177951  +     
SCO5087  WP_128840240.1  75.829    90.364    0          650       179326  180595  +     
SCO5088  WP_131543631.1  64.824    97.7887   3.62e-176  507       180591  181818  +     

NZ_JAHHEG010000001.1
--------------------
Cluster 507, score 6.1402:
Query    Subject         Identity  Coverage  E-value    Bitscore  Start   End     Strand
SCO5087  WP_018488939.1  69.903    88.2227   0          561       118171  119443  +     
SCO5088  WP_053560103.1  60.859    97.2973   6.81e-151  443       119439  120663  +     
SCO5089  WP_053560102.1  44.872    90.6977   8.96e-15   73.6      120739  121048  +     
SCO5086  WP_053560101.1  63.602    100       1.31e-108  324       121210  121996  +     


Streptomyces sp. COG21
======================
NZ_JAHHEH010000001.1
--------------------
Cluster 510, score 6.1588:
Query    Subject         Identity  Coverage  E-value    Bitscore  Start   End     Strand
SCO5089  WP_070199868.1  41.333    87.2093   1.82e-12   67.4      341495  341771  +     
SCO5086  WP_128840238.1  69.732    100       1.63e-124  364       357129  357915  +     
SCO5087  WP_128840240.1  75.829    90.364    0          650       359290  360559  +     
SCO5088  WP_131543631.1  64.824    97.7887   3.62e-176  507       360555  361782  +     

NZ_JAHHEH010000008.1
--------------------
Cluster 513, score 6.1402:
Query    Subject         Identity  Coverage  E-value    Bitscore  Start    End      Strand
SCO5086  WP_053560101.1  63.602    100       1.31e-108  324       1510733  1511519  -     
SCO5089  WP_053560102.1  44.872    90.6977   8.96e-15   73.6      1511681  1511990  -     
SCO5088  WP_053560103.1  60.859    97.2973   6.81e-151  443       1512066  1513290  -     
SCO5087  WP_018488939.1  69.903    88.2227   0          561       1513286  1514558  -     


Streptomyces sp. CYG20
======================
NZ_JAHHEI010000029.1
--------------------
Cluster 516, score 6.1588:
Query    Subject         Identity  Coverage  E-value    Bitscore  Start   End     Strand
SCO5089  WP_070199868.1  41.333    87.2093   1.82e-12   67.4      939199  939475  +     
SCO5086  WP_128840238.1  69.732    100       1.63e-124  364       954833  955619  +     
SCO5087  WP_128840240.1  75.829    90.364    0          650       956994  958263  +     
SCO5088  WP_131543631.1  64.824    97.7887   3.62e-176  507       958259  959486  +     

NZ_JAHHEI010000025.1
--------------------
Cluster 518, score 4.1328:
Query    Subject         Identity  Coverage  E-value    Bitscore  Start   End     Strand
SCO5087  WP_018488939.1  69.903    88.2227   0          561       303007  304279  +     
SCO5088  WP_053560103.1  60.859    97.2973   6.81e-151  443       304275  305499  +     
SCO5086  WP_053560101.1  63.602    100       1.31e-108  324       306047  306833  +     


Streptomyces sp. CYG21
======================
NZ_JAHHEJ010000022.1
--------------------
Cluster 520, score 6.1588:
Query    Subject         Identity  Coverage  E-value    Bitscore  Start  End    Strand
SCO5088  WP_131543631.1  64.824    97.7887   3.62e-176  507       41610  42837  -     
SCO5087  WP_128840240.1  75.829    90.364    0          650       42833  44102  -     
SCO5086  WP_128840238.1  69.732    100       1.63e-124  364       45477  46263  -     
SCO5089  WP_070199868.1  41.333    87.2093   1.82e-12   67.4      61621  61897  -     

NZ_JAHHEJ010000048.1
--------------------
Cluster 523, score 6.1402:
Query    Subject         Identity  Coverage  E-value    Bitscore  Start  End   Strand
SCO5086  WP_053560101.1  63.602    100       1.31e-108  324       582    1368  -     
SCO5089  WP_053560102.1  44.872    90.6977   8.96e-15   73.6      1530   1839  -     
SCO5088  WP_053560103.1  60.859    97.2973   6.81e-151  443       1915   3139  -     
SCO5087  WP_018488939.1  69.903    88.2227   0          561       3135   4407  -     


Streptomyces sp. OUCMDZ-4982
============================
NZ_JANRMN010000024.1
--------------------
Cluster 526, score 6.1589:
Query    Subject         Identity  Coverage  E-value    Bitscore  Start  End    Strand
SCO5088  WP_131543631.1  64.824    97.7887   3.62e-176  507       12467  13694  -     
SCO5087  WP_258468174.1  75.829    90.364    0          651       13690  14959  -     
SCO5086  WP_128840238.1  69.732    100       1.63e-124  364       16334  17120  -     
SCO5089  WP_070199868.1  41.333    87.2093   1.82e-12   67.4      32485  32761  -     

NZ_JANRMN010000006.1
--------------------
Cluster 528, score 6.1401:
Query    Subject         Identity  Coverage  E-value    Bitscore  Start   End     Strand
SCO5087  WP_018488939.1  69.903    88.2227   0          561       110969  112241  +     
SCO5088  WP_093755968.1  60.859    97.2973   3e-151     444       112237  113461  +     
SCO5089  WP_258466282.1  43.59     90.6977   2.94e-14   72.4      113537  113846  +     
SCO5086  WP_053560101.1  63.602    100       1.31e-108  324       114008  114794  +     


Streptomyces sp. IBTA2
======================
NZ_QQUQ01000012.1
-----------------
Cluster 530, score 6.1588:
Query    Subject         Identity  Coverage  E-value    Bitscore  Start   End     Strand
SCO5089  WP_070199868.1  41.333    87.2093   1.82e-12   67.4      241921  242197  +     
SCO5086  WP_128840238.1  69.732    100       1.63e-124  364       257556  258342  +     
SCO5087  WP_128840240.1  75.829    90.364    0          650       259717  260986  +     
SCO5088  WP_131543631.1  64.824    97.7887   3.62e-176  507       260982  262209  +     

NZ_QQUQ01000009.1
-----------------
Cluster 531, score 6.1402:
Query    Subject         Identity  Coverage  E-value    Bitscore  Start   End     Strand
SCO5086  WP_053560101.1  63.602    100       1.31e-108  324       184238  185024  -     
SCO5089  WP_053560102.1  44.872    90.6977   8.96e-15   73.6      185186  185495  -     
SCO5088  WP_053560103.1  60.859    97.2973   6.81e-151  443       185571  186795  -     
SCO5087  WP_018488939.1  69.903    88.2227   0          561       186791  188063  -     


Streptomyces sp. NPDC005890
===========================
NZ_JBEXWF010000085.1
--------------------
Cluster 532, score 5.1194:
Query    Subject         Identity  Coverage  E-value    Bitscore  Start  End    Strand
SCO5087  WP_358647231.1  72.53     88.8651   0          627       9096   10362  +     
SCO5088  WP_358647233.1  65.664    98.0344   2.88e-168  487       10358  11564  +     
SCO5089  WP_358647235.1  51.765    98.8372   2e-17      80.1      11625  11886  +     


Streptomyces sp. NPDC012825
===========================
NZ_JBIBBZ010000023.1
--------------------
Cluster 534, score 5.1504:
Query    Subject         Identity  Coverage  E-value    Bitscore  Start  End    Strand
SCO5086  WP_389490221.1  69.349    100       2.44e-124  364       15660  16446  +     
SCO5087  WP_389490224.1  75.118    90.364    0          646       17762  19031  +     
SCO5088  WP_389490226.1  65.075    97.7887   5.84e-171  494       19027  20254  +     


Streptomyces sp. NPDC059639
===========================
NZ_JBHWDM010000113.1
--------------------
Cluster 536, score 7.1609:
Query    Subject         Identity  Coverage  E-value    Bitscore  Start  End    Strand
SCO5086  WP_385723976.1  69.349    100       3.04e-124  363       14375  15161  -     
SCO5087  WP_385723979.1  73.697    90.364    0          646       15411  16680  +     
SCO5088  WP_385723982.1  68.579    98.2801   4.13e-175  505       16676  17924  +     
SCO5089  WP_385723985.1  60.241    96.5116   1.74e-23   95.1      17937  18192  +     


Streptomyces sp. LN549
======================
NZ_JAZHRI010000002.1
--------------------
Cluster 538, score 6.1613:
Query    Subject         Identity  Coverage  E-value    Bitscore  Start    End      Strand
SCO5087  WP_350990911.1  74.515    88.2227   0          635       6224033  6225299  +     
SCO5088  WP_393060683.1  68.25     98.2801   0          527       6225295  6226501  +     
SCO5089  WP_393060685.1  56.25     93.0233   1.65e-20   87.8      6226529  6226790  +     
SCO5086  WP_362550999.1  66.667    100       3.04e-124  363       6229003  6229789  +     

Cluster 539, score 6.1471:
Query    Subject         Identity  Coverage  E-value    Bitscore  Start    End      Strand
SCO5087  WP_393061712.1  71.325    88.8651   0          598       6955319  6956609  +     
SCO5088  WP_393061714.1  63.317    97.7887   1.74e-167  485       6956605  6957832  +     
SCO5089  WP_393061716.1  48.193    96.5116   5.83e-13   68.9      6957939  6958221  +     
SCO5086  WP_393061718.1  62.835    100       1.3e-106   319       6958230  6959016  +     


Streptomyces sp. NPDC048428
===========================
NZ_JBEZKD010000022.1
--------------------
Cluster 540, score 6.1612:
Query    Subject         Identity  Coverage  E-value    Bitscore  Start   End     Strand
SCO5086  WP_362550999.1  66.667    100       3.04e-124  363       99273   100059  -     
SCO5089  WP_362550932.1  55        93.0233   8.87e-19   83.6      102273  102534  -     
SCO5088  WP_362550935.1  68.159    98.7715   0          530       102563  103769  -     
SCO5087  WP_350990911.1  74.515    88.2227   0          635       103765  105031  -     


Streptomyces sp. NPDC087901
===========================
NZ_JBIUUC010000006.1
--------------------
Cluster 542, score 6.1612:
Query    Subject         Identity  Coverage  E-value    Bitscore  Start  End    Strand
SCO5087  WP_350990911.1  74.515    88.2227   0          635       19723  20989  +     
SCO5088  WP_362550935.1  68.159    98.7715   0          530       20985  22191  +     
SCO5089  WP_362550932.1  55        93.0233   8.87e-19   83.6      22220  22481  +     
SCO5086  WP_362550999.1  66.667    100       3.04e-124  363       24695  25481  +     


Streptomyces sp. NBC_01197
==========================
NZ_CP108569.1
-------------
Cluster 544, score 6.1597:
Query    Subject         Identity  Coverage  E-value    Bitscore  Start    End      Strand
SCO5086  WP_327299693.1  67.433    100       3.35e-124  363       4166593  4167379  -     
SCO5089  WP_327296780.1  51.163    100       9.23e-21   88.6      4169592  4169853  -     
SCO5088  WP_327296781.1  67.413    98.7715   0          524       4169879  4171085  -     
SCO5087  WP_327296782.1  72.816    88.2227   0          621       4171081  4172347  -     


Streptomyces sp. NBC_01180
==========================
NZ_CP108591.1
-------------
Cluster 546, score 6.1595:
Query    Subject         Identity  Coverage  E-value    Bitscore  Start    End      Strand
SCO5087  WP_327296782.1  72.816    88.2227   0          621       3539864  3541130  +     
SCO5088  WP_405561773.1  67.164    98.7715   0          522       3541126  3542332  +     
SCO5089  WP_327296780.1  51.163    100       9.23e-21   88.6      3542358  3542619  +     
SCO5086  WP_327299693.1  67.433    100       3.35e-124  363       3544832  3545618  +     


Streptomyces sp. NPDC093591
===========================
NZ_JBIWIY010000009.1
--------------------
Cluster 548, score 5.1582:
Query    Subject         Identity  Coverage  E-value    Bitscore  Start   End     Strand
SCO5089  WP_403334846.1  54.878    95.3488   2.64e-19   84.3      303788  304025  +     
SCO5087  WP_403334849.1  71.084    88.8651   0          615       304083  305352  +     
SCO5088  WP_403334851.1  66.418    98.7715   0          520       305348  306557  +     
SCO5086  WP_403334902.1  71.648    100       3.66e-124  363       324229  325015  +     


Streptomyces sp. NPDC002809
===========================
NZ_JBEOVJ010000008.1
--------------------
Cluster 550, score 6.1614:
Query    Subject         Identity  Coverage  E-value   Bitscore  Start  End    Strand
SCO5087  WP_350990911.1  74.515    88.2227   0         635       19663  20929  +     
SCO5088  WP_350990913.1  68.408    98.7715   0         531       20925  22131  +     
SCO5089  WP_350990915.1  55        93.0233   2.21e-19  85.1      22159  22420  +     
SCO5086  WP_350991176.1  66.667    100       3.7e-124  363       24634  25420  +     

NZ_JBEOVJ010000055.1
--------------------
Cluster 552, score 6.1480:
Query    Subject         Identity  Coverage  E-value    Bitscore  Start  End    Strand
SCO5087  WP_350999659.1  70.602    88.8651   0          594       11092  12382  +     
SCO5088  WP_350999661.1  63.317    97.7887   7.27e-167  484       12378  13605  +     
SCO5089  WP_350999662.1  48.193    96.5116   1.69e-17   80.5      13690  13972  +     
SCO5086  WP_350999665.1  62.835    100       1.39e-107  322       13981  14767  +     


Streptomyces sp. NPDC018967
===========================
NZ_JBIRYY010000001.1
--------------------
Cluster 554, score 6.1539:
Query    Subject         Identity  Coverage  E-value    Bitscore  Start  End    Strand
SCO5086  WP_398860926.1  68.199    100       4.31e-124  363       54521  55307  +     
SCO5089  WP_398860839.1  48.276    98.8372   5.26e-12   66.2      69296  69557  -     
SCO5088  WP_398860838.1  66.416    98.0344   1.45e-170  493       69598  70804  -     
SCO5087  WP_398860837.1  72.182    89.2934   0          617       70800  72066  -     


Streptomyces sp. NPDC018960
===========================
NZ_JBIRZA010000003.1
--------------------
Cluster 556, score 6.1539:
Query    Subject         Identity  Coverage  E-value    Bitscore  Start  End    Strand
SCO5086  WP_398860926.1  68.199    100       4.31e-124  363       54521  55307  +     
SCO5089  WP_398860839.1  48.276    98.8372   5.26e-12   66.2      69296  69557  -     
SCO5088  WP_398860838.1  66.416    98.0344   1.45e-170  493       69598  70804  -     
SCO5087  WP_398860837.1  72.182    89.2934   0          617       70800  72066  -     


Streptomyces sp. NPDC018957
===========================
NZ_JBIRZB010000002.1
--------------------
Cluster 558, score 6.1539:
Query    Subject         Identity  Coverage  E-value    Bitscore  Start  End    Strand
SCO5086  WP_398860926.1  68.199    100       4.31e-124  363       54521  55307  +     
SCO5089  WP_398860839.1  48.276    98.8372   5.26e-12   66.2      69296  69557  -     
SCO5088  WP_398860838.1  66.416    98.0344   1.45e-170  493       69598  70804  -     
SCO5087  WP_398860837.1  72.182    89.2934   0          617       70800  72066  -     


Streptomyces sp. NPDC018693
===========================
NZ_JBIRZZ010000002.1
--------------------
Cluster 560, score 6.1539:
Query    Subject         Identity  Coverage  E-value    Bitscore  Start   End     Strand
SCO5087  WP_398860837.1  72.182    89.2934   0          617       780293  781559  +     
SCO5088  WP_398860838.1  66.416    98.0344   1.45e-170  493       781555  782761  +     
SCO5089  WP_398860839.1  48.276    98.8372   5.26e-12   66.2      782802  783063  +     
SCO5086  WP_398860926.1  68.199    100       4.31e-124  363       797052  797838  -     


Streptomyces sp. DvalAA-14
==========================
NZ_FMCH01000210.1
-----------------
Cluster 562, score 6.1626:
Query    Subject         Identity  Coverage  E-value    Bitscore  Start  End    Strand
SCO5087  WP_161302157.1  76.794    89.5075   0          669       3306   4575   +     
SCO5088  WP_093736425.1  68.25     98.2801   3.34e-174  502       4571   5798   +     
SCO5089  WP_093736426.1  62.338    88.3721   5.61e-22   91.7      5876   6155   +     
SCO5086  WP_093736434.1  70.27     99.2337   5.68e-124  363       14583  15372  -     

NZ_FMCH01000068.1
-----------------
Cluster 564, score 6.1464:
Query    Subject         Identity  Coverage  E-value    Bitscore  Start  End    Strand
SCO5087  WP_093735141.1  71.186    88.4368   0          591       10093  11374  +     
SCO5088  WP_093735142.1  62.657    97.7887   1.47e-166  483       11370  12591  +     
SCO5089  WP_093735143.1  49.398    96.5116   3.69e-17   79.3      12646  12919  +     
SCO5086  WP_093735144.1  59.77     100       2.35e-103  311       12929  13715  +     


Streptomyces sp. SID4948
========================
NZ_WWIW01000224.1
-----------------
Cluster 566, score 6.1626:
Query    Subject         Identity  Coverage  E-value    Bitscore  Start  End    Strand
SCO5087  WP_161302157.1  76.794    89.5075   0          669       3306   4575   +     
SCO5088  WP_093736425.1  68.25     98.2801   3.34e-174  502       4571   5798   +     
SCO5089  WP_093736426.1  62.338    88.3721   5.61e-22   91.7      5876   6155   +     
SCO5086  WP_093736434.1  70.27     99.2337   5.68e-124  363       14583  15372  -     

WWIW01000224.1
--------------
Cluster 567, score 4.0957:
Query    Subject     Identity  Coverage  E-value    Bitscore  Start  End    Strand
SCO5088  MYS20704.1  68.25     98.2801   3.34e-174  502       4571   5798   +     
SCO5089  MYS20705.1  62.338    88.3721   5.61e-22   91.7      5876   6155   +     
SCO5086  MYS20714.1  70.27     99.2337   5.68e-124  363       14583  15372  -     

NZ_WWIW01000071.1
-----------------
Cluster 568, score 6.1464:
Query    Subject         Identity  Coverage  E-value    Bitscore  Start  End    Strand
SCO5087  WP_093735141.1  71.186    88.4368   0          591       10093  11374  +     
SCO5088  WP_093735142.1  62.657    97.7887   1.47e-166  483       11370  12591  +     
SCO5089  WP_093735143.1  49.398    96.5116   3.69e-17   79.3      12646  12919  +     
SCO5086  WP_093735144.1  59.77     100       2.35e-103  311       12929  13715  +     


Streptomyces sp. NPDC048659
===========================
NZ_JBEZHM010000046.1
--------------------
Cluster 570, score 5.1068:
Query    Subject         Identity  Coverage  E-value    Bitscore  Start  End    Strand
SCO5087  WP_362481106.1  69.565    88.4368   0          575       52835  54128  +     
SCO5088  WP_362481109.1  60.553    97.7887   4.01e-146  431       54124  55342  +     
SCO5089  WP_362481112.1  42.857    97.6744   2.23e-10   62        55388  55646  +     


Streptomyces sp. NPDC005876
===========================
NZ_JBEXWM010000040.1
--------------------
Cluster 572, score 5.1585:
Query    Subject         Identity  Coverage  E-value    Bitscore  Start  End    Strand
SCO5086  WP_359203464.1  70.881    100       9.37e-124  362       10516  11302  -     
SCO5088  WP_359203518.1  67.413    98.7715   0          526       28134  29343  -     
SCO5087  WP_359203521.1  71.084    88.8651   0          613       29339  30608  -     
SCO5089  WP_359203524.1  53.659    95.3488   7.07e-19   83.6      30666  30903  -     


Streptomyces sp. NPDC000134
===========================
NZ_JBIAZN010000009.1
--------------------
Cluster 574, score 5.1585:
Query    Subject         Identity  Coverage  E-value    Bitscore  Start   End     Strand
SCO5086  WP_359203464.1  70.881    100       9.37e-124  362       111961  112747  -     
SCO5088  WP_359203518.1  67.413    98.7715   0          526       129579  130788  -     
SCO5087  WP_359203521.1  71.084    88.8651   0          613       130784  132053  -     
SCO5089  WP_359203524.1  53.659    95.3488   7.07e-19   83.6      132111  132348  -     

NZ_JBIAZN010000007.1
--------------------
Cluster 576, score 6.1452:
Query    Subject         Identity  Coverage  E-value    Bitscore  Start   End     Strand
SCO5087  WP_390674162.1  69.471    89.0792   0          590       168374  169655  +     
SCO5088  WP_390674163.1  62.814    97.7887   3.76e-158  461       169651  170875  +     
SCO5089  WP_390674164.1  51.19     97.6744   1.44e-18   83.2      170889  171165  +     
SCO5086  WP_390674165.1  61.39     99.2337   5.08e-106  318       171194  171977  +     


Streptomyces sp. PTY087I2
=========================
NZ_LZRD01000009.1
-----------------
Cluster 578, score 7.1625:
Query    Subject         Identity  Coverage  E-value    Bitscore  Start   End     Strand
SCO5089  WP_065482184.1  62.195    95.3488   2.59e-24   97.4      144313  144571  -     
SCO5088  WP_065482186.1  66.832    99.0172   1.36e-174  503       144591  145830  -     
SCO5087  WP_065482189.1  77.143    89.9358   0          662       145826  147092  -     
SCO5086  WP_065482192.1  74.409    97.318    1.09e-123  363       147377  148190  +     


Streptomyces sp. F41
====================
NZ_CP149796.1
-------------
Cluster 580, score 6.1588:
Query    Subject         Identity  Coverage  E-value    Bitscore  Start    End      Strand
SCO5088  WP_070199883.1  64.824    97.7887   5.59e-177  509       2001961  2003188  -     
SCO5087  WP_128840240.1  75.829    90.364    0          650       2003184  2004453  -     
SCO5086  WP_339151981.1  69.349    100       1.19e-123  362       2005828  2006614  -     
SCO5089  WP_070199868.1  41.333    87.2093   1.82e-12   67.4      2021981  2022257  -     


Streptomyces sp. NPDC016459
===========================
NZ_JBEYCR010000006.1
--------------------
Cluster 582, score 5.1070:
Query    Subject         Identity  Coverage  E-value    Bitscore  Start  End    Strand
SCO5087  WP_360790029.1  67.217    90.5782   0          566       56791  58084  +     
SCO5088  WP_360790032.1  58.543    97.7887   1.13e-152  447       58080  59298  +     
SCO5089  WP_360790898.1  40.506    91.8605   2.78e-08   56.6      59343  59601  +     

NZ_JBEYCR010000001.1
--------------------
Cluster 584, score 6.1468:
Query    Subject         Identity  Coverage  E-value    Bitscore  Start   End     Strand
SCO5086  WP_360783938.1  62.835    100       1.33e-108  324       657943  658729  -     
SCO5089  WP_360783940.1  42.683    95.3488   2.42e-15   74.7      658817  659087  -     
SCO5088  WP_360783943.1  61.153    98.0344   5.19e-165  479       659141  660362  -     
SCO5087  WP_360783944.1  70.874    88.2227   0          590       660358  661630  -     


Streptomyces sp. NPDC014894
===========================
NZ_JBIBWD010000006.1
--------------------
Cluster 586, score 6.1579:
Query    Subject         Identity  Coverage  E-value    Bitscore  Start   End     Strand
SCO5088  WP_392026670.1  66.834    97.7887   5.25e-176  507       151996  153223  -     
SCO5087  WP_392026671.1  74.645    90.364    0          635       153219  154488  -     
SCO5086  WP_392026673.1  69.349    100       1.67e-123  362       155791  156577  -     
SCO5089  WP_392026695.1  46.914    94.186    1.47e-15   75.5      171389  171665  -     


Streptomyces sp. NPDC020141
===========================
NZ_JBIRXJ010000007.1
--------------------
Cluster 588, score 6.1579:
Query    Subject         Identity  Coverage  E-value    Bitscore  Start   End     Strand
SCO5088  WP_392026670.1  66.834    97.7887   5.25e-176  507       147543  148770  -     
SCO5087  WP_392026671.1  74.645    90.364    0          635       148766  150035  -     
SCO5086  WP_392026673.1  69.349    100       1.67e-123  362       151338  152124  -     
SCO5089  WP_392026695.1  46.914    94.186    1.47e-15   75.5      166951  167227  -     


Streptomyces sp. NPDC088757
===========================
NZ_JBIVKV010000022.1
--------------------
Cluster 590, score 5.1517:
Query    Subject         Identity  Coverage  E-value    Bitscore  Start  End    Strand
SCO5086  WP_401554104.1  71.705    98.8506   2.31e-123  362       29310  30102  +     
SCO5088  WP_401554122.1  63.342    98.5258   4.79e-166  481       34997  36203  -     
SCO5087  WP_401554125.1  68.599    88.651    0          590       36199  37474  -     
SCO5089  WP_401554128.1  55.263    88.3721   3.22e-19   84.3      37470  37728  -     


Streptomyces sp. QH1-20
=======================
NZ_CP166299.1
-------------
Cluster 592, score 7.1698:
Query    Subject         Identity  Coverage  E-value    Bitscore  Start    End      Strand
SCO5086  WP_361927775.1  68.966    100       2.86e-123  361       1309760  1310546  -     
SCO5087  WP_370418211.1  79.481    90.7923   0          689       1324644  1325913  +     
SCO5088  WP_370418212.1  70        98.2801   0          548       1325909  1327175  +     
SCO5089  WP_130876636.1  59.756    95.3488   1.85e-25   100       1327177  1327435  +     


Streptomyces sp. QHH-9511
=========================
NZ_CP046905.1
-------------
Cluster 595, score 7.1588:
Query    Subject         Identity  Coverage  E-value    Bitscore  Start    End      Strand
SCO5089  WP_158988522.1  62.195    95.3488   3.22e-23   94.7      3767863  3768121  -     
SCO5088  WP_158988523.1  66.332    97.543    6.47e-159  464       3768234  3769473  -     
SCO5087  WP_158988524.1  77.381    89.9358   0          668       3769469  3770735  -     
SCO5086  WP_158988525.1  75.197    97.318    5.47e-123  361       3771002  3771821  +     

Cluster 594, score 6.1455:
Query    Subject         Identity  Coverage  E-value    Bitscore  Start    End      Strand
SCO5086  WP_158988097.1  61.686    100       3.89e-99   300       3229045  3229831  -     
SCO5089  WP_189602562.1  51.899    91.8605   8.43e-18   81.3      3229934  3230207  -     
SCO5088  WP_158988099.1  61        98.2801   6.52e-171  494       3230355  3231570  -     
SCO5087  WP_158988100.1  70.631    88.2227   0          580       3231566  3232838  -     

CP046905.1
----------
Cluster 596, score 4.1374:
Query    Subject     Identity  Coverage  E-value    Bitscore  Start    End      Strand
SCO5086  QGZ49427.1  61.686    100       3.89e-99   300       3229045  3229831  -     
SCO5088  QGZ49429.1  61        98.2801   6.52e-171  494       3230355  3231570  -     
SCO5087  QGZ49430.1  70.631    88.2227   0          580       3231566  3232838  -     

MN861990.1
----------
Cluster 598, score 5.1227:
Query    Subject     Identity  Coverage  E-value    Bitscore  Start  End    Strand
SCO5089  QJD07448.1  62.195    95.3488   3.22e-23   94.7      9164   9422   -     
SCO5088  QJD07449.1  66.332    97.543    6.47e-159  464       9535   10774  -     
SCO5087  QJD07450.1  77.381    89.9358   0          668       10770  12036  -     


Streptomyces sp. 3213.3
=======================
NZ_FNTK01000001.1
-----------------
Cluster 599, score 6.1596:
Query    Subject         Identity  Coverage  E-value    Bitscore  Start    End      Strand
SCO5087  WP_093627737.1  75.837    89.5075   0          646       5348693  5349962  +     
SCO5088  WP_093627738.1  64.824    97.543    1.18e-169  491       5349958  5351182  +     
SCO5089  WP_093627739.1  58.537    95.3488   8.71e-25   98.6      5351230  5351479  +     
SCO5086  WP_019070484.1  73.946    100       5.71e-123  360       5361669  5362455  -     


Streptomyces sp. NPDC014636
===========================
NZ_JBIBZQ010000009.1
--------------------
Cluster 600, score 7.1618:
Query    Subject         Identity  Coverage  E-value    Bitscore  Start   End     Strand
SCO5089  WP_391846009.1  62.195    95.3488   4.02e-24   97.1      264379  264637  -     
SCO5088  WP_391846010.1  68.148    99.2629   7.72e-172  496       264659  265898  -     
SCO5087  WP_391846012.1  76.667    89.9358   0          664       265894  267160  -     
SCO5086  WP_391846014.1  74.409    97.318    6.04e-123  361       267496  268315  +     


Streptomyces sp. NPDC053086
===========================
NZ_JBITZG010000007.1
--------------------
Cluster 602, score 7.1618:
Query    Subject         Identity  Coverage  E-value    Bitscore  Start   End     Strand
SCO5086  WP_391846014.1  74.409    97.318    6.04e-123  361       187326  188145  -     
SCO5087  WP_399603616.1  76.667    89.9358   0          664       188482  189748  +     
SCO5088  WP_399603619.1  68.148    99.2629   7.15e-172  496       189744  190983  +     
SCO5089  WP_391846009.1  62.195    95.3488   4.02e-24   97.1      191005  191263  +     


Streptomyces sp. NPDC053076
===========================
NZ_JBITZL010000007.1
--------------------
Cluster 604, score 7.1618:
Query    Subject         Identity  Coverage  E-value    Bitscore  Start   End     Strand
SCO5089  WP_391846009.1  62.195    95.3488   4.02e-24   97.1      308924  309182  -     
SCO5088  WP_399603619.1  68.148    99.2629   7.15e-172  496       309204  310443  -     
SCO5087  WP_399603616.1  76.667    89.9358   0          664       310439  311705  -     
SCO5086  WP_391846014.1  74.409    97.318    6.04e-123  361       312042  312861  +     


Streptomyces sp. NPDC094032
===========================
NZ_JBEOUE010000048.1
--------------------
Cluster 606, score 5.1089:
Query    Subject         Identity  Coverage  E-value    Bitscore  Start  End    Strand
SCO5087  WP_351671784.1  69.807    88.4368   0          576       15815  17108  +     
SCO5088  WP_351671787.1  61.055    97.7887   1.47e-153  450       17104  18322  +     
SCO5089  WP_351671790.1  48.78     93.0233   1.2e-10    62.8      18364  18622  +     


Streptomyces sp. UNOC14_S4
==========================
NZ_JAINFC010000038.1
--------------------
Cluster 608, score 5.1255:
Query    Subject         Identity  Coverage  E-value   Bitscore  Start  End    Strand
SCO5089  WP_229323020.1  54.217    96.5116   1.51e-21  90.9      16072  16372  -     
SCO5088  WP_229323021.1  68.889    98.2801   0         533       16513  17788  -     
SCO5087  WP_229323022.1  75.243    88.2227   0         631       17820  19092  -     


Streptomyces sp. NPDC007904
===========================
NZ_JBIBKT010000011.1
--------------------
Cluster 609, score 5.1521:
Query    Subject         Identity  Coverage  E-value    Bitscore  Start   End     Strand
SCO5086  WP_391031301.1  70.93     98.8506   1.21e-122  360       188052  188844  +     
SCO5088  WP_391031314.1  63.342    98.5258   5.5e-167   484       193741  194947  -     
SCO5087  WP_391031316.1  68.599    88.651    0          593       194943  196218  -     
SCO5089  WP_391031318.1  55.263    88.3721   4.33e-19   84.3      196214  196472  -     


Streptomyces sp. NPDC005951
===========================
NZ_JBEXVJ010000088.1
--------------------
Cluster 611, score 5.1220:
Query    Subject         Identity  Coverage  E-value    Bitscore  Start  End    Strand
SCO5087  WP_358887871.1  73.253    88.8651   0          625       16841  18107  +     
SCO5088  WP_358887872.1  66.915    98.7715   5.42e-179  514       18103  19306  +     
SCO5089  WP_358887873.1  53.75     93.0233   9.32e-18   80.9      19333  19594  +     


Streptomyces sp. KLMMK
======================
NZ_JBAMDC010000268.1
--------------------
Cluster 613, score 5.1427:
Query    Subject         Identity  Coverage  E-value    Bitscore  Start  End   Strand
SCO5088  WP_336011170.1  74.517    63.6364   4.41e-135  397       0      807   -     
SCO5087  WP_336011173.1  77.033    89.5075   0          670       803    2072  -     
SCO5086  WP_058047377.1  67.433    100       1.37e-122  360       4443   5229  +     

NZ_JBAMDC010000037.1
--------------------
Cluster 614, score 6.1415:
Query    Subject         Identity  Coverage  E-value    Bitscore  Start  End   Strand
SCO5086  WP_336004445.1  58.621    100       3.78e-101  305       6059   6845  -     
SCO5089  WP_336004447.1  50        95.3488   3.61e-17   79.3      6881   7148  -     
SCO5088  WP_336004449.1  60        98.2801   8.86e-161  468       7191   8385  -     
SCO5087  WP_336004451.1  67.857    89.9358   0          563       8381   9653  -     


Streptomyces sp. NPDC002992
===========================
NZ_JBEXNS010000003.1
--------------------
Cluster 615, score 5.1076:
Query    Subject         Identity  Coverage  E-value   Bitscore  Start   End     Strand
SCO5089  WP_355107626.1  47.561    95.3488   4.96e-13  68.9      251713  251971  -     
SCO5088  WP_355107628.1  59.296    97.7887   4.5e-149  439       251988  253233  -     
SCO5087  WP_355107630.1  66.353    90.7923   0         568       253229  254510  -     


Streptomyces sp. NPDC003035
===========================
NZ_JBIAPJ010000002.1
--------------------
Cluster 617, score 5.1077:
Query    Subject         Identity  Coverage  E-value    Bitscore  Start   End     Strand
SCO5089  WP_355107626.1  47.561    95.3488   4.96e-13   68.9      288009  288267  -     
SCO5088  WP_389165534.1  59.296    97.7887   1.05e-149  440       288284  289529  -     
SCO5087  WP_355107630.1  66.353    90.7923   0          568       289525  290806  -     


Streptomyces sp. NPDC008001
===========================
NZ_JBIBIZ010000002.1
--------------------
Cluster 619, score 7.1659:
Query    Subject         Identity  Coverage  E-value    Bitscore  Start   End     Strand
SCO5086  WP_391828376.1  67.05     100       2.34e-122  359       240569  241355  -     
SCO5087  WP_391828381.1  75.837    89.5075   0          660       243771  245040  +     
SCO5088  WP_391828382.1  72.613    97.7887   0          548       245036  246278  +     
SCO5089  WP_391828383.1  51.22     95.3488   3.94e-22   92        246333  246588  +     


Streptomyces sp. LBL
====================
NZ_JARXYX010000004.1
--------------------
Cluster 621, score 7.1604:
Query    Subject         Identity  Coverage  E-value    Bitscore  Start   End     Strand
SCO5086  WP_280886140.1  74.803    97.318    2.53e-122  359       238675  239479  -     
SCO5087  WP_280886141.1  75.952    89.9358   0          653       239746  241012  +     
SCO5088  WP_280886142.1  67.839    97.543    1.48e-175  506       241008  242241  +     
SCO5089  WP_280886143.1  59.259    94.186    7.43e-20   86.3      242335  242593  +     


Streptomyces sp. NPDC019990
===========================
NZ_JBEYAJ010000017.1
--------------------
Cluster 623, score 5.1521:
Query    Subject         Identity  Coverage  E-value    Bitscore  Start   End     Strand
SCO5086  WP_361208627.1  70.93     98.8506   2.57e-122  359       111402  112194  +     
SCO5088  WP_361208644.1  63.342    98.5258   3.88e-167  484       117090  118296  -     
SCO5087  WP_361208647.1  68.599    88.651    0          593       118292  119567  -     
SCO5089  WP_361208650.1  55.263    88.3721   2.62e-19   84.7      119563  119821  -     


Streptomyces sp. NPDC058667
===========================
NZ_JBHXRZ010000018.1
--------------------
Cluster 625, score 5.1067:
Query    Subject         Identity  Coverage  E-value    Bitscore  Start  End    Strand
SCO5089  WP_384403259.1  40.506    91.8605   9.1e-08    55.5      7751   8009   -     
SCO5088  WP_384522862.1  58.291    97.7887   5.76e-152  446       8049   9267   -     
SCO5087  WP_384522864.1  67.874    88.4368   0          565       9263   10556  -     

NZ_JBHXRZ010000130.1
--------------------
Cluster 627, score 6.1461:
Query    Subject         Identity  Coverage  E-value    Bitscore  Start  End    Strand
SCO5087  WP_360783944.1  70.874    88.2227   0          590       10692  11964  +     
SCO5088  WP_384404532.1  60.15     98.0344   2.74e-162  472       11960  13181  +     
SCO5089  WP_360783940.1  42.683    95.3488   2.42e-15   74.7      13235  13505  +     
SCO5086  WP_384404529.1  62.835    100       1.55e-108  324       13585  14371  +     


Streptomyces sp. NPDC058671
===========================
NZ_JBHXSA010000004.1
--------------------
Cluster 629, score 5.1069:
Query    Subject         Identity  Coverage  E-value    Bitscore  Start  End    Strand
SCO5089  WP_384403259.1  40.506    91.8605   9.1e-08    55.5      26722  26980  -     
SCO5088  WP_384402592.1  58.543    97.7887   4.53e-153  448       27020  28238  -     
SCO5087  WP_384402595.1  66.981    90.5782   0          566       28234  29527  -     

NZ_JBHXSA010000006.1
--------------------
Cluster 631, score 6.1461:
Query    Subject         Identity  Coverage  E-value    Bitscore  Start   End     Strand
SCO5086  WP_384404529.1  62.835    100       1.55e-108  324       253398  254184  -     
SCO5089  WP_360783940.1  42.683    95.3488   2.42e-15   74.7      254267  254537  -     
SCO5088  WP_384404532.1  60.15     98.0344   2.74e-162  472       254591  255812  -     
SCO5087  WP_360783944.1  70.874    88.2227   0          590       255808  257080  -     


Streptomyces sp. NPDC058700
===========================
NZ_JBHXSX010000003.1
--------------------
Cluster 633, score 5.1071:
Query    Subject         Identity  Coverage  E-value    Bitscore  Start   End     Strand
SCO5087  WP_384402595.1  66.981    90.5782   0          566       134920  136213  +     
SCO5088  WP_386660117.1  58.794    97.7887   8.34e-154  450       136209  137427  +     
SCO5089  WP_386660293.1  40.506    91.8605   1.35e-07   55.1      137467  137725  +     

NZ_JBHXSX010000009.1
--------------------
Cluster 635, score 6.1461:
Query    Subject         Identity  Coverage  E-value    Bitscore  Start   End     Strand
SCO5086  WP_384404529.1  62.835    100       1.55e-108  324       238287  239073  -     
SCO5089  WP_360783940.1  42.683    95.3488   2.42e-15   74.7      239154  239424  -     
SCO5088  WP_384404532.1  60.15     98.0344   2.74e-162  472       239478  240699  -     
SCO5087  WP_360783944.1  70.874    88.2227   0          590       240695  241967  -     


Streptomyces sp. NPDC057131
===========================
NZ_JBHUUR010000003.1
--------------------
Cluster 637, score 4.0856:
Query    Subject         Identity  Coverage  E-value    Bitscore  Start   End     Strand
SCO5086  WP_382534718.1  67.05     100       2.85e-122  359       302111  302897  +     
SCO5088  WP_382535062.1  60.05     97.7887   3.26e-147  434       308709  309927  +     
SCO5089  WP_382534727.1  47.674    97.6744   7.68e-11   63.2      309987  310245  +     


Streptomyces sp. NPDC057266
===========================
NZ_JBHUYF010000009.1
--------------------
Cluster 639, score 4.0856:
Query    Subject         Identity  Coverage  E-value    Bitscore  Start  End    Strand
SCO5089  WP_382534727.1  47.674    97.6744   7.68e-11   63.2      5360   5618   -     
SCO5088  WP_382535062.1  60.05     97.7887   3.26e-147  434       5678   6896   -     
SCO5086  WP_382534718.1  67.05     100       2.85e-122  359       12708  13494  -     


Streptomyces sp. NPDC057409
===========================
NZ_JBHVCC010000121.1
--------------------
Cluster 641, score 4.0856:
Query    Subject         Identity  Coverage  E-value    Bitscore  Start  End    Strand
SCO5089  WP_382534727.1  47.674    97.6744   7.68e-11   63.2      5306   5564   -     
SCO5088  WP_382535062.1  60.05     97.7887   3.26e-147  434       5624   6842   -     
SCO5086  WP_382534718.1  67.05     100       2.85e-122  359       12654  13440  -     


Streptomyces sp. NPDC057411
===========================
NZ_JBHVCE010000115.1
--------------------
Cluster 643, score 4.0856:
Query    Subject         Identity  Coverage  E-value    Bitscore  Start  End    Strand
SCO5086  WP_382534718.1  67.05     100       2.85e-122  359       9364   10150  +     
SCO5088  WP_382535062.1  60.05     97.7887   3.26e-147  434       15962  17180  +     
SCO5089  WP_382534727.1  47.674    97.6744   7.68e-11   63.2      17240  17498  +     


Streptomyces sp. NPDC051896
===========================
NZ_JBFAYD010000002.1
--------------------
Cluster 645, score 7.1625:
Query    Subject         Identity  Coverage  E-value    Bitscore  Start   End     Strand
SCO5086  WP_365322689.1  71.154    99.6169   3.81e-122  358       146698  147490  +     
SCO5087  WP_365322695.1  76.812    88.651    0          657       149213  150482  +     
SCO5088  WP_351808083.1  68.08     98.5258   0          529       150478  151696  +     
SCO5089  WP_365322697.1  53.012    96.5116   7.18e-18   81.3      151698  151953  +     


Streptomyces sp. NPDC087425
===========================
NZ_JBIUXS010000023.1
--------------------
Cluster 648, score 6.1397:
Query    Subject         Identity  Coverage  E-value    Bitscore  Start   End     Strand
SCO5087  WP_401536538.1  66.505    88.2227   0          550       139419  140691  +     
SCO5088  WP_402061547.1  59.95     98.7715   6.47e-162  471       140687  141902  +     
SCO5089  WP_401536536.1  44.578    96.5116   2.56e-11   64.7      142071  142332  +     
SCO5086  WP_402061550.1  62.791    98.8506   1.43e-103  311       144194  144977  +     

Cluster 647, score 5.1054:
Query    Subject         Identity  Coverage  E-value    Bitscore  Start  End   Strand
SCO5089  WP_402061442.1  43.21     94.186    1.65e-10   62.4      720    978   -     
SCO5088  WP_401536706.1  58.543    97.7887   2.65e-149  439       1018   2236  -     
SCO5087  WP_402061445.1  65.566    90.5782   0          553       2232   3525  -     


Streptomyces sp. NPDC087294
===========================
NZ_JBIUYM010000036.1
--------------------
Cluster 651, score 5.1060:
Query    Subject         Identity  Coverage  E-value    Bitscore  Start  End    Strand
SCO5087  WP_402226154.1  65.566    90.5782   0          555       63715  65008  +     
SCO5088  WP_402226156.1  59.045    97.7887   2.33e-150  442       65004  66222  +     
SCO5089  WP_402226158.1  43.21     94.186    8.47e-11   63.2      66262  66520  +     

NZ_JBIUYM010000003.1
--------------------
Cluster 653, score 6.1385:
Query    Subject         Identity  Coverage  E-value    Bitscore  Start  End    Strand
SCO5087  WP_402217357.1  66.505    88.2227   0          548       72743  74015  +     
SCO5088  WP_401536537.1  60.199    98.7715   1.7e-158   462       74011  75226  +     
SCO5089  WP_402217361.1  44.578    96.5116   4.41e-11   63.9      75395  75656  +     
SCO5086  WP_402061550.1  62.791    98.8506   1.43e-103  311       77518  78301  +     


Streptomyces sp. NPDC087212
===========================
NZ_JBIUZE010000001.1
--------------------
Cluster 655, score 6.1387:
Query    Subject         Identity  Coverage  E-value    Bitscore  Start    End      Strand
SCO5086  WP_402228199.1  62.403    98.8506   3.63e-103  310       1199518  1200301  -     
SCO5089  WP_401536536.1  44.578    96.5116   2.56e-11   64.7      1202163  1202424  -     
SCO5088  WP_402228201.1  60.199    98.7715   1.7e-158   462       1202593  1203808  -     
SCO5087  WP_401536538.1  66.505    88.2227   0          550       1203804  1205076  -     

Cluster 656, score 5.1060:
Query    Subject         Identity  Coverage  E-value    Bitscore  Start    End      Strand
SCO5087  WP_401536705.1  65.802    90.5782   0          556       1341206  1342499  +     
SCO5088  WP_402226156.1  59.045    97.7887   2.33e-150  442       1342495  1343713  +     
SCO5089  WP_402061442.1  43.21     94.186    1.65e-10   62.4      1343753  1344011  +     


Streptomyces sp. NPDC091279
===========================
NZ_JBIVVA010000004.1
--------------------
Cluster 659, score 6.1388:
Query    Subject         Identity  Coverage  E-value    Bitscore  Start   End     Strand
SCO5086  WP_401536533.1  62.403    98.8506   1.72e-103  311       537336  538119  -     
SCO5089  WP_401536536.1  44.578    96.5116   2.56e-11   64.7      539981  540242  -     
SCO5088  WP_401536537.1  60.199    98.7715   1.7e-158   462       540411  541626  -     
SCO5087  WP_401536538.1  66.505    88.2227   0          550       541622  542894  -     

Cluster 660, score 5.1059:
Query    Subject         Identity  Coverage  E-value    Bitscore  Start   End     Strand
SCO5087  WP_401536705.1  65.802    90.5782   0          556       679186  680479  +     
SCO5088  WP_401536706.1  58.543    97.7887   2.65e-149  439       680475  681693  +     
SCO5089  WP_401536707.1  43.21     94.186    5.59e-11   63.5      681733  681991  +     


Streptomyces sp. NPDC094437
===========================
NZ_JBIWGX010000001.1
--------------------
Cluster 663, score 6.1388:
Query    Subject         Identity  Coverage  E-value    Bitscore  Start   End     Strand
SCO5086  WP_403354860.1  62.403    98.8506   1.45e-103  311       879346  880129  -     
SCO5089  WP_401536536.1  44.578    96.5116   2.56e-11   64.7      881991  882252  -     
SCO5088  WP_401536537.1  60.199    98.7715   1.7e-158   462       882421  883636  -     
SCO5087  WP_401536538.1  66.505    88.2227   0          550       883632  884904  -     


Streptomyces sp. NPDC006516
===========================
NZ_JBEXPD010000017.1
--------------------
Cluster 665, score 5.1054:
Query    Subject         Identity  Coverage  E-value    Bitscore  Start  End    Strand
SCO5087  WP_356745548.1  65.094    90.5782   0          554       65350  66643  +     
SCO5088  WP_356745550.1  59.296    97.7887   8.28e-148  435       66639  67863  +     
SCO5089  WP_356745552.1  45.679    94.186    1.77e-11   65.1      67903  68167  +     

NZ_JBEXPD010000003.1
--------------------
Cluster 667, score 6.1417:
Query    Subject         Identity  Coverage  E-value    Bitscore  Start   End     Strand
SCO5087  WP_356739626.1  68.765    88.4368   0          575       478508  479789  +     
SCO5088  WP_356739628.1  61.558    97.7887   1.87e-158  462       479785  481027  +     
SCO5089  WP_356739630.1  44.048    97.6744   2.08e-14   72.4      481028  481298  +     
SCO5086  WP_356739632.1  61.328    98.0843   2.75e-102  308       481313  482108  +     


Streptomyces sp. NPDC006172
===========================
NZ_JBEXTL010000025.1
--------------------
Cluster 669, score 5.1520:
Query    Subject         Identity  Coverage  E-value    Bitscore  Start  End    Strand
SCO5089  WP_358799410.1  55.263    88.3721   2.45e-19   84.7      65010  65268  +     
SCO5087  WP_358799411.1  68.841    88.651    0          594       65264  66539  +     
SCO5088  WP_358799412.1  63.342    98.5258   1.28e-166  483       66535  67741  +     
SCO5086  WP_358799418.1  70.543    98.8506   6.1e-122   358       72616  73408  -     

NZ_JBEXTL010000001.1
--------------------
Cluster 671, score 6.1462:
Query    Subject         Identity  Coverage  E-value    Bitscore  Start   End     Strand
SCO5086  WP_358794337.1  61.686    100       8.7e-108   322       479018  479804  -     
SCO5089  WP_358794338.1  47.126    100       2.01e-15   75.1      479895  480168  -     
SCO5088  WP_358794339.1  59.85     98.5258   2.42e-163  474       480339  481542  -     
SCO5087  WP_358794340.1  70        89.9358   0          591       481538  482810  -     


Streptomyces sp. NRRL F-4428
============================
NZ_JYJI01000339.1
-----------------
Cluster 673, score 6.1571:
Query    Subject         Identity  Coverage  E-value    Bitscore  Start  End   Strand
SCO5087  WP_030028304.1  75.598    89.5075   0          649       3859   5125  +     
SCO5088  WP_030028306.1  64.516    98.7715   3.69e-167  484       5121   6333  +     
SCO5089  WP_030028307.1  55.696    91.8605   2.89e-17   79.7      6367   6625  +     
SCO5086  WP_045324236.1  68.462    99.6169   6.18e-122  358       8471   9281  -     


Streptomyces sp. BR123
======================
NZ_JACBGN010000058.1
--------------------
Cluster 675, score 6.1572:
Query    Subject         Identity  Coverage  E-value    Bitscore  Start  End    Strand
SCO5086  WP_179174079.1  68.199    100       7.08e-122  358       20462  21248  +     
SCO5089  WP_179174082.1  54.43     91.8605   2.46e-16   77        23101  23335  -     
SCO5088  WP_179174083.1  65.586    98.2801   2.3e-169   490       23466  24681  -     
SCO5087  WP_179174084.1  74.762    89.9358   0          647       24677  25946  -     


Streptomyces sp. NPDC013740
===========================
NZ_JBICBG010000001.1
--------------------
Cluster 677, score 4.0858:
Query    Subject         Identity  Coverage  E-value    Bitscore  Start    End      Strand
SCO5086  WP_391768203.1  67.05     100       7.48e-122  358       1062889  1063675  +     
SCO5088  WP_391768206.1  60.553    97.7887   2.04e-147  437       1068217  1069636  +     
SCO5089  WP_382534727.1  47.674    97.6744   7.68e-11   63.2      1069696  1069954  +     


Streptomyces sp. NPDC020422
===========================
NZ_JBIRVJ010000001.1
--------------------
Cluster 679, score 5.1065:
Query    Subject         Identity  Coverage  E-value    Bitscore  Start   End     Strand
SCO5087  WP_398940639.1  68.841    88.4368   0          570       607706  608999  +     
SCO5088  WP_398940640.1  60.05     97.7887   1.18e-146  432       608995  610213  +     
SCO5089  WP_382534727.1  47.674    97.6744   7.68e-11   63.2      610273  610531  +     


Streptomyces sp. B6B3
=====================
NZ_JBDPLU010000039.1
--------------------
Cluster 681, score 5.1637:
Query    Subject         Identity  Coverage  E-value    Bitscore  Start  End    Strand
SCO5086  WP_347599786.1  68.582    100       8.25e-122  357       15707  16493  +     
SCO5088  WP_347599816.1  67.91     98.7715   4.66e-178  513       24546  25848  -     
SCO5087  WP_347599819.1  77.7      90.7923   0          674       25844  27125  -     
SCO5089  WP_347599836.1  61.842    88.3721   1.78e-22   92.8      31636  31894  +     


Streptomyces sp. Wb2n-11
========================
NZ_CVPB01000001.1
-----------------
Cluster 683, score 6.1464:
Query    Subject         Identity  Coverage  E-value    Bitscore  Start    End      Strand
SCO5086  WP_093798136.1  60.92     100       5.01e-109  325       1079472  1080258  -     
SCO5089  WP_093798138.1  41.975    94.186    7.3e-13    68.6      1080331  1080601  -     
SCO5088  WP_093798140.1  60.553    97.7887   1.97e-163  475       1080707  1081925  -     
SCO5087  WP_093803185.1  70.048    88.651    0          595       1081921  1083193  -     

Cluster 684, score 5.1075:
Query    Subject         Identity  Coverage  E-value    Bitscore  Start    End      Strand
SCO5089  WP_093798909.1  46.341    95.3488   4.65e-13   68.9      2090842  2091100  -     
SCO5088  WP_304364346.1  59.799    97.7887   4.86e-151  444       2091117  2092362  -     
SCO5087  WP_093798910.1  65.882    90.7923   0          562       2092358  2093651  -     


Streptomyces sp. NPDC007369
===========================
NZ_JBEYEO010000002.1
--------------------
Cluster 685, score 6.1556:
Query    Subject         Identity  Coverage  E-value    Bitscore  Start   End     Strand
SCO5087  WP_360622022.1  74.762    89.9358   0          645       218317  219586  +     
SCO5088  WP_360622024.1  62.59     98.2801   1.69e-162  473       219582  220845  +     
SCO5089  WP_360622026.1  56.098    95.3488   6.82e-18   81.3      220877  221141  +     
SCO5086  WP_360622032.1  68.199    100       1.11e-121  357       223083  223869  -     

NZ_JBEYEO010000049.1
--------------------
Cluster 687, score 6.1424:
Query    Subject         Identity  Coverage  E-value    Bitscore  Start  End    Strand
SCO5086  WP_360635490.1  63.566    98.8506   6.18e-113  335       8626   9415   -     
SCO5089  WP_360635493.1  44.737    88.3721   6.18e-08   56.2      9504   9786   -     
SCO5088  WP_360635496.1  61.5      98.2801   1.08e-154  452       9892   11110  -     
SCO5087  WP_360635499.1  68.357    88.651    0          581       11106  12375  -     


Streptomyces sp. NPDC047737
===========================
NZ_JBEYSP010000006.1
--------------------
Cluster 689, score 5.1046:
Query    Subject         Identity  Coverage  E-value    Bitscore  Start   End     Strand
SCO5087  WP_361576386.1  66.194    90.364    0          560       267299  268592  +     
SCO5088  WP_361576490.1  60        97.0516   4.75e-143  422       268633  269824  +     
SCO5089  WP_361576389.1  44.706    98.8372   4.09e-11   63.9      269869  270130  +     


Streptomyces sp. NPDC005494
===========================
NZ_JBIAJR010000004.1
--------------------
Cluster 691, score 5.1046:
Query    Subject         Identity  Coverage  E-value    Bitscore  Start   End     Strand
SCO5089  WP_361576389.1  44.706    98.8372   4.09e-11   63.9      200923  201184  -     
SCO5088  WP_361576490.1  60        97.0516   4.75e-143  422       201229  202420  -     
SCO5087  WP_361576386.1  66.194    90.364    0          560       202461  203754  -     


Streptomyces sp. NPDC002908
===========================
NZ_JBIAPR010000005.1
--------------------
Cluster 693, score 5.1046:
Query    Subject         Identity  Coverage  E-value    Bitscore  Start   End     Strand
SCO5087  WP_361576386.1  66.194    90.364    0          560       398626  399919  +     
SCO5088  WP_361576490.1  60        97.0516   4.75e-143  422       399960  401151  +     
SCO5089  WP_361576389.1  44.706    98.8372   4.09e-11   63.9      401196  401457  +     


Streptomyces sp. NPDC001741
===========================
NZ_JBIAUH010000006.1
--------------------
Cluster 695, score 5.1046:
Query    Subject         Identity  Coverage  E-value    Bitscore  Start  End    Strand
SCO5089  WP_361576389.1  44.706    98.8372   4.09e-11   63.9      42323  42584  -     
SCO5088  WP_361576490.1  60        97.0516   4.75e-143  422       42629  43820  -     
SCO5087  WP_361576386.1  66.194    90.364    0          560       43855  45148  -     


Streptomyces sp. CS014
======================
NZ_KZ819154.1
-------------
Cluster 697, score 7.1626:
Query    Subject         Identity  Coverage  E-value    Bitscore  Start    End      Strand
SCO5089  WP_109197469.1  60.976    95.3488   6.1e-24    96.3      3889655  3889913  -     
SCO5088  WP_109197470.1  66.337    99.0172   8.52e-178  511       3889933  3891172  -     
SCO5087  WP_065482189.1  77.143    89.9358   0          662       3891168  3892434  -     
SCO5086  WP_109197471.1  73.622    97.318    1.3e-121   357       3892719  3893532  +     


Streptomyces sp. NRRL F-2664
============================
NZ_JOFX01000012.1
-----------------
Cluster 700, score 6.1526:
Query    Subject         Identity  Coverage  E-value    Bitscore  Start   End     Strand
SCO5087  WP_030766484.1  75.359    89.5075   0          647       164737  166003  +     
SCO5088  WP_030766485.1  64.764    98.7715   4.98e-153  448       165999  167211  +     
SCO5089  WP_030766487.1  55.405    86.0465   4.43e-15   73.9      167246  167504  +     
SCO5086  WP_030766493.1  67.692    99.6169   1.33e-121  357       169336  170152  -     


Streptomyces sp. NPDC050759
===========================
NZ_JBITGI010000029.1
--------------------
Cluster 701, score 6.1452:
Query    Subject         Identity  Coverage  E-value    Bitscore  Start  End    Strand
SCO5086  WP_398940017.1  67.704    98.4674   2.13e-121  357       15887  16685  -     
SCO5089  WP_398940018.1  50.667    87.2093   1.18e-17   80.5      16760  17018  -     
SCO5088  WP_398940019.1  60.302    97.7887   1.65e-144  427       17065  18349  -     
SCO5087  WP_398940020.1  67.696    90.1499   0          588       18345  19626  -     


Streptomyces sp. NRRL S-337
===========================
NZ_JOIX01000042.1
-----------------
Cluster 703, score 5.1068:
Query    Subject         Identity  Coverage  E-value    Bitscore  Start  End    Strand
SCO5087  WP_030808116.1  65.802    90.5782   0          558       45154  46447  +     
SCO5088  WP_030808119.1  59.548    97.7887   4.99e-153  448       46443  47661  +     
SCO5089  WP_051798612.1  46.988    95.3488   2.71e-10   62        47698  47965  +     


Streptomyces sp. SID486
=======================
NZ_WWJT01000334.1
-----------------
Cluster 704, score 7.1648:
Query    Subject         Identity  Coverage  E-value    Bitscore  Start  End    Strand
SCO5089  WP_161287191.1  62.195    95.3488   2.18e-24   97.4      6797   7055   -     
SCO5088  WP_161287190.1  67.839    97.543    0          527       7077   8316   -     
SCO5087  WP_161287189.1  77.381    89.9358   0          667       8312   9578   -     
SCO5086  WP_161334509.1  73.622    97.318    2.21e-121  357       9867   10686  +     

NZ_WWJT01000452.1
-----------------
Cluster 705, score 7.1648:
Query    Subject         Identity  Coverage  E-value    Bitscore  Start  End    Strand
SCO5086  WP_161334509.1  73.622    97.318    2.21e-121  357       20541  21360  -     
SCO5087  WP_161287189.1  77.381    89.9358   0          667       21649  22915  +     
SCO5088  WP_161287190.1  67.839    97.543    0          527       22911  24150  +     
SCO5089  WP_161287191.1  62.195    95.3488   2.18e-24   97.4      24172  24430  +     


Streptomyces sp. SID2955
========================
WWKA01001080.1
--------------
Cluster 708, score 7.1648:
Query    Subject     Identity  Coverage  E-value    Bitscore  Start  End    Strand
SCO5089  MYW17769.1  62.195    95.3488   2.18e-24   97.4      11836  12094  -     
SCO5088  MYW17770.1  67.839    97.543    0          527       12116  13355  -     
SCO5087  MYW17771.1  77.381    89.9358   0          667       13351  14617  -     
SCO5086  MYW17772.1  73.622    97.318    2.21e-121  357       14906  15725  +     


Streptomyces sp. NPDC056254
===========================
NZ_JBHJST010000082.1
--------------------
Cluster 709, score 6.1570:
Query    Subject         Identity  Coverage  E-value    Bitscore  Start  End    Strand
SCO5086  WP_030028312.1  67.692    99.6169   2.25e-121  357       23072  23882  +     
SCO5089  WP_376505456.1  55.696    91.8605   1.53e-17   80.1      25789  26047  -     
SCO5088  WP_376505458.1  64.516    98.7715   3.31e-167  484       26081  27293  -     
SCO5087  WP_030028304.1  75.598    89.5075   0          649       27289  28555  -     


Streptomyces sp. ODS05-4
========================
NZ_JAMJWF010000006.1
--------------------
Cluster 711, score 5.1560:
Query    Subject         Identity  Coverage  E-value    Bitscore  Start   End     Strand
SCO5089  WP_181160328.1  52.941    79.0698   1.37e-15   75.5      93798   94059   +     
SCO5087  WP_105867423.1  70.361    88.8651   0          610       94117   95386   +     
SCO5088  WP_105867424.1  66.418    98.7715   0          519       95382   96591   +     
SCO5086  WP_256104214.1  70.498    100       2.63e-121  356       113445  114231  +     


Streptomyces sp. NPDC058740
===========================
NZ_JBHYQI010000001.1
--------------------
Cluster 712, score 4.0853:
Query    Subject         Identity  Coverage  E-value    Bitscore  Start   End     Strand
SCO5086  WP_386562180.1  66.667    100       2.69e-121  356       790457  791243  +     
SCO5088  WP_386562190.1  60.302    97.7887   1.29e-147  434       797045  798263  +     
SCO5089  WP_382534727.1  47.674    97.6744   7.68e-11   63.2      798323  798581  +     


Streptomyces sp. GMR22
======================
NZ_JACGSQ010000036.1
--------------------
Cluster 714, score 6.1613:
Query    Subject         Identity  Coverage  E-value    Bitscore  Start   End     Strand
SCO5088  WP_182470204.1  68.25     98.2801   0          541       202219  203446  -     
SCO5087  WP_182470205.1  75.12     89.5075   0          649       203442  204711  -     
SCO5086  WP_182470207.1  66.667    100       2.81e-121  356       205953  206739  -     
SCO5089  WP_182470218.1  41.975    94.186    4.37e-12   66.6      219896  220166  -     


Streptomyces sp. TN58
=====================
NZ_CP018870.1
-------------
Cluster 716, score 6.1569:
Query    Subject         Identity  Coverage  E-value    Bitscore  Start    End      Strand
SCO5086  WP_075971144.1  67.692    99.6169   3.26e-121  356       5461406  5462216  +     
SCO5089  WP_030028307.1  55.696    91.8605   2.89e-17   79.7      5464062  5464320  -     
SCO5088  WP_030028306.1  64.516    98.7715   3.69e-167  484       5464354  5465566  -     
SCO5087  WP_030028304.1  75.598    89.5075   0          649       5465562  5466828  -     


Streptomyces sp. NPDC127106
===========================
NZ_JBHXTC010000011.1
--------------------
Cluster 718, score 6.1573:
Query    Subject         Identity  Coverage  E-value    Bitscore  Start  End    Strand
SCO5087  WP_385675445.1  74.762    89.9358   0          647       32775  34041  +     
SCO5088  WP_385675448.1  64.764    98.7715   4.19e-168  486       34037  35246  +     
SCO5089  WP_385675451.1  55.952    97.6744   4.91e-19   84        35269  35524  +     
SCO5086  WP_385675460.1  67.816    100       3.74e-121  356       37477  38263  -     


Streptomyces sp. NPDC049602
===========================
NZ_JBFAOW010000008.1
--------------------
Cluster 720, score 7.1631:
Query    Subject         Identity  Coverage  E-value    Bitscore  Start  End    Strand
SCO5089  WP_366037027.1  58.537    95.3488   6.07e-22   91.3      37126  37384  -     
SCO5088  WP_366037028.1  66.337    99.0172   0          523       37401  38664  -     
SCO5087  WP_366037029.1  76.429    89.9358   0          661       38660  39926  -     
SCO5086  WP_366037030.1  73.622    97.318    3.74e-121  356       40171  40990  +     


Streptomyces sp. NPDC029080
===========================
NZ_JBEZWM010000001.1
--------------------
Cluster 722, score 7.1647:
Query    Subject         Identity  Coverage  E-value    Bitscore  Start   End     Strand
SCO5089  WP_161287191.1  62.195    95.3488   2.18e-24   97.4      273775  274033  -     
SCO5088  WP_161287190.1  67.839    97.543    0          527       274055  275294  -     
SCO5087  WP_362311245.1  77.381    89.9358   0          667       275290  276556  -     
SCO5086  WP_161287188.1  73.622    97.318    4.04e-121  356       276845  277664  +     


Streptomyces sp. SID161
=======================
NZ_WWKG01000097.1
-----------------
Cluster 724, score 7.1647:
Query    Subject         Identity  Coverage  E-value    Bitscore  Start  End   Strand
SCO5086  WP_161287188.1  73.622    97.318    4.04e-121  356       5402   6221  -     
SCO5087  WP_161287189.1  77.381    89.9358   0          667       6510   7776  +     
SCO5088  WP_161287190.1  67.839    97.543    0          527       7772   9011  +     
SCO5089  WP_161287191.1  62.195    95.3488   2.18e-24   97.4      9033   9291  +     


Streptomyces sp. NPDC052109
===========================
NZ_JBFAWF010000036.1
--------------------
Cluster 726, score 7.1596:
Query    Subject         Identity  Coverage  E-value    Bitscore  Start  End    Strand
SCO5086  WP_365592488.1  70.769    99.6169   4.19e-121  356       56528  57320  +     
SCO5087  WP_365592496.1  76.329    88.651    0          645       59043  60312  +     
SCO5088  WP_365592499.1  68.329    98.5258   0          519       60308  61526  +     
SCO5089  WP_365592502.1  49.398    96.5116   5.17e-16   76.3      61528  61783  +     


Streptomyces sp. NPDC050145
===========================
NZ_JBITJS010000029.1
--------------------
Cluster 728, score 5.1541:
Query    Subject         Identity  Coverage  E-value    Bitscore  Start  End    Strand
SCO5089  WP_399131192.1  53.333    87.2093   8.64e-17   78.2      23614  23872  +     
SCO5087  WP_399131193.1  68.841    88.651    0          597       23868  25143  +     
SCO5088  WP_399131194.1  65.087    98.5258   1.35e-177  511       25139  26345  +     
SCO5086  WP_399131200.1  69.884    99.2337   5.1e-121   355       31295  32087  -     

NZ_JBITJS010000020.1
--------------------
Cluster 730, score 5.1035:
Query    Subject         Identity  Coverage  E-value    Bitscore  Start  End    Strand
SCO5087  WP_399130252.1  66.019    88.2227   0          557       67537  68803  +     
SCO5088  WP_399130253.1  58        98.0344   9.59e-137  407       68799  70065  +     
SCO5089  WP_399130254.1  46.154    90.6977   1.04e-13   70.5      70120  70384  +     


Streptomyces sp. NPDC059881
===========================
NZ_JBHWKC010000008.1
--------------------
Cluster 732, score 6.1356:
Query    Subject         Identity  Coverage  E-value    Bitscore  Start  End     Strand
SCO5086  WP_385475660.1  66.284    100       5.79e-121  355       82369  83155   +     
SCO5089  WP_385475683.1  39.437    81.3953   4.23e-06   51.2      97591  97867   -     
SCO5088  WP_385475685.1  58.5      98.2801   7.16e-140  415       97863  99081   -     
SCO5087  WP_385475687.1  62.83     89.2934   0          535       99077  100349  -     


Streptomyces sp. NPDC048424
===========================
NZ_JBEZKE010000025.1
--------------------
Cluster 734, score 6.1533:
Query    Subject         Identity  Coverage  E-value    Bitscore  Start  End    Strand
SCO5087  WP_362858256.1  73.923    89.5075   0          640       59112  60378  +     
SCO5088  WP_362858257.1  64.838    98.2801   7.04e-155  453       60374  61586  +     
SCO5089  WP_362858258.1  58.025    94.186    2.52e-19   84.7      61620  61881  +     
SCO5086  WP_362858262.1  67.692    99.6169   9.01e-121  355       63710  64502  -     


Streptomyces sp. NPDC053792
===========================
NZ_JBITWX010000004.1
--------------------
Cluster 736, score 7.1630:
Query    Subject         Identity  Coverage  E-value    Bitscore  Start   End     Strand
SCO5089  WP_366037027.1  58.537    95.3488   6.07e-22   91.3      206094  206352  -     
SCO5088  WP_366037028.1  66.337    99.0172   0          523       206369  207632  -     
SCO5087  WP_366037029.1  76.429    89.9358   0          661       207628  208894  -     
SCO5086  WP_399696225.1  73.228    97.318    9.28e-121  355       209139  209958  +     


Streptomyces sp. C10-9-1
========================
NZ_JANHKP010000023.1
--------------------
Cluster 738, score 5.1062:
Query    Subject         Identity  Coverage  E-value    Bitscore  Start  End    Strand
SCO5089  WP_256526981.1  47.5      91.8605   1.22e-10   62.8      17894  18155  -     
SCO5088  WP_308315052.1  60.804    97.7887   2.93e-147  434       18151  19417  -     
SCO5087  WP_256526982.1  68.039    88.2227   0          565       19413  20706  -     

NZ_JANHKP010000001.1
--------------------
Cluster 739, score 6.1470:
Query    Subject         Identity  Coverage  E-value    Bitscore  Start   End     Strand
SCO5086  WP_256522131.1  61.303    100       2.28e-104  313       602797  603583  -     
SCO5089  WP_256522133.1  45.122    95.3488   6.48e-17   79        603687  603957  -     
SCO5088  WP_256522135.1  61.713    97.543    6.79e-162  471       604002  605223  -     
SCO5087  WP_256522138.1  71.602    88.2227   0          607       605219  606491  -     


Streptomyces sp. WM6349
=======================
NZ_LGCZ01000150.1
-----------------
Cluster 741, score 6.1573:
Query    Subject         Identity  Coverage  E-value    Bitscore  Start  End    Strand
SCO5086  WP_053625963.1  67.692    99.6169   1.14e-120  355       26597  27401  +     
SCO5089  WP_030650389.1  56.962    91.8605   1e-17      80.9      29278  29536  -     
SCO5088  WP_053625965.1  64.764    98.7715   1.61e-166  483       29571  30783  -     
SCO5087  WP_030650395.1  75.837    89.5075   0          654       30779  32045  -     


Streptomyces sp. XY58
=====================
NZ_LGDK01000025.1
-----------------
Cluster 743, score 6.1559:
Query    Subject         Identity  Coverage  E-value    Bitscore  Start  End    Strand
SCO5086  WP_053625963.1  67.692    99.6169   1.14e-120  355       27794  28598  +     
SCO5089  WP_030650389.1  56.962    91.8605   1e-17      80.9      30468  30726  -     
SCO5088  WP_053632822.1  64.764    98.7715   4.5e-162   471       30761  31973  -     
SCO5087  WP_030821313.1  75.837    89.5075   0          652       31969  33235  -     


Streptomyces sp. XY511
======================
NZ_LGDM01000246.1
-----------------
Cluster 745, score 6.1575:
Query    Subject         Identity  Coverage  E-value    Bitscore  Start   End     Strand
SCO5087  WP_030650395.1  75.837    89.5075   0          654       193392  194658  +     
SCO5088  WP_053628071.1  65.012    98.7715   1.13e-167  485       194654  195866  +     
SCO5089  WP_030650389.1  56.962    91.8605   1e-17      80.9      195901  196159  +     
SCO5086  WP_053625963.1  67.692    99.6169   1.14e-120  355       198032  198836  -     


Streptomyces sp. XY37
=====================
NZ_LGDN01000014.1
-----------------
Cluster 747, score 6.1559:
Query    Subject         Identity  Coverage  E-value    Bitscore  Start  End     Strand
SCO5086  WP_053625963.1  67.692    99.6169   1.14e-120  355       94793  95597   +     
SCO5089  WP_030650389.1  56.962    91.8605   1e-17      80.9      97467  97725   -     
SCO5088  WP_053632822.1  64.764    98.7715   4.5e-162   471       97760  98972   -     
SCO5087  WP_030821313.1  75.837    89.5075   0          652       98968  100234  -     


Streptomyces sp. H036
=====================
NZ_LGDS01000163.1
-----------------
Cluster 749, score 6.1573:
Query    Subject         Identity  Coverage  E-value    Bitscore  Start  End    Strand
SCO5086  WP_053625963.1  67.692    99.6169   1.14e-120  355       67070  67874  +     
SCO5089  WP_030650389.1  56.962    91.8605   1e-17      80.9      69751  70009  -     
SCO5088  WP_053625965.1  64.764    98.7715   1.61e-166  483       70044  71256  -     
SCO5087  WP_030650395.1  75.837    89.5075   0          654       71252  72518  -     


Streptomyces sp. MMG1064
========================
NZ_LGDT01000026.1
-----------------
Cluster 751, score 6.1559:
Query    Subject         Identity  Coverage  E-value    Bitscore  Start  End     Strand
SCO5086  WP_053625963.1  67.692    99.6169   1.14e-120  355       94793  95597   +     
SCO5089  WP_030650389.1  56.962    91.8605   1e-17      80.9      97467  97725   -     
SCO5088  WP_053632822.1  64.764    98.7715   4.5e-162   471       97760  98972   -     
SCO5087  WP_030821313.1  75.837    89.5075   0          652       98968  100234  -     


Streptomyces sp. NPDC053513
===========================
NZ_JBITXP010000007.1
--------------------
Cluster 753, score 5.1067:
Query    Subject         Identity  Coverage  E-value    Bitscore  Start   End     Strand
SCO5087  WP_398706411.1  66.588    90.7923   0          565       330756  332049  +     
SCO5088  WP_359589583.1  58.794    97.7887   3.46e-147  434       332045  333290  +     
SCO5089  WP_399580775.1  46.341    95.3488   1.14e-12   67.8      333307  333565  +     


Streptomyces sp. NPDC053495
===========================
NZ_JBITXR010000004.1
--------------------
Cluster 755, score 5.1067:
Query    Subject         Identity  Coverage  E-value    Bitscore  Start  End    Strand
SCO5089  WP_399580775.1  46.341    95.3488   1.14e-12   67.8      50832  51090  -     
SCO5088  WP_359589583.1  58.794    97.7887   3.46e-147  434       51107  52352  -     
SCO5087  WP_398706411.1  66.588    90.7923   0          565       52348  53641  -     


Streptomyces sp. PanSC19
========================
NZ_RJUN01000001.1
-----------------
Cluster 757, score 5.1069:
Query    Subject         Identity  Coverage  E-value   Bitscore  Start    End      Strand
SCO5087  WP_123456839.1  66.588    90.7923   0         566       5660737  5662030  +     
SCO5088  WP_260174599.1  58.794    97.7887   2.6e-147  434       5662026  5663271  +     
SCO5089  WP_123456840.1  47.561    95.3488   3.78e-13  69.3      5663288  5663546  +     


Streptomyces sp. NPDC046881
===========================
NZ_JBEYXJ010000012.1
--------------------
Cluster 759, score 6.1549:
Query    Subject         Identity  Coverage  E-value    Bitscore  Start  End    Strand
SCO5086  WP_361468593.1  67.568    99.2337   1.36e-120  354       30213  30996  +     
SCO5089  WP_361468631.1  52.941    98.8372   2.92e-18   82        45169  45430  -     
SCO5088  WP_361468633.1  66.165    98.0344   7.67e-169  488       45489  46695  -     
SCO5087  WP_361468635.1  71.807    88.8651   0          625       46691  47957  -     


Streptomyces sp. NPDC015661
===========================
NZ_JBIBST010000012.1
--------------------
Cluster 761, score 7.1643:
Query    Subject         Identity  Coverage  E-value   Bitscore  Start  End    Strand
SCO5086  WP_392158795.1  73.622    97.318    1.5e-120  355       95157  95976  -     
SCO5087  WP_392158796.1  76.19     89.9358   0         661       96222  97488  +     
SCO5088  WP_392158797.1  67.079    99.0172   0         531       97484  98747  +     
SCO5089  WP_392158798.1  62.195    95.3488   1.43e-23  95.5      98764  99022  +     

NZ_JBIBST010000011.1
--------------------
Cluster 763, score 6.1436:
Query    Subject         Identity  Coverage  E-value    Bitscore  Start  End    Strand
SCO5087  WP_392158253.1  69.66     88.2227   0          590       44771  46043  +     
SCO5088  WP_392158255.1  60.25     98.2801   9.15e-152  446       46039  47284  +     
SCO5089  WP_392158256.1  49.367    91.8605   6.01e-17   79        47338  47608  +     
SCO5086  WP_392158258.1  60        99.6169   2.71e-107  321       47642  48446  +     


Streptomyces sp. NPDC002044
===========================
NZ_JBEOXU010000167.1
--------------------
Cluster 765, score 5.1245:
Query    Subject         Identity  Coverage  E-value    Bitscore  Start  End   Strand
SCO5087  WP_351282617.1  75.121    88.651    0          651       6651   7917  +     
SCO5088  WP_351282619.1  66.169    98.7715   1.89e-176  508       7913   9119  +     
SCO5089  WP_351282621.1  51.25     93.0233   1.06e-19   85.9      9133   9394  +     


Streptomyces sp. INR7
=====================
NZ_CP043638.1
-------------
Cluster 767, score 6.1571:
Query    Subject         Identity  Coverage  E-value    Bitscore  Start    End      Strand
SCO5087  WP_185558078.1  75.598    89.5075   0          650       2090688  2091954  +     
SCO5088  WP_053628071.1  65.012    98.7715   1.13e-167  485       2091950  2093162  +     
SCO5089  WP_030650389.1  56.962    91.8605   1e-17      80.9      2093197  2093455  +     
SCO5086  WP_030650380.1  68.093    98.4674   1.61e-120  355       2095328  2096138  -     


Streptomyces sp. NRRL B-1322
============================
NZ_JOHF01000006.1
-----------------
Cluster 769, score 6.1573:
Query    Subject         Identity  Coverage  E-value    Bitscore  Start  End    Strand
SCO5086  WP_030650380.1  68.093    98.4674   1.61e-120  355       68549  69359  +     
SCO5089  WP_030650389.1  56.962    91.8605   1e-17      80.9      71232  71490  -     
SCO5088  WP_030650392.1  64.764    98.7715   1.67e-166  483       71525  72737  -     
SCO5087  WP_030650395.1  75.837    89.5075   0          654       72733  73999  -     


Streptomyces sp. NRRL S-98
==========================
NZ_JOJD01000007.1
-----------------
Cluster 770, score 6.1556:
Query    Subject         Identity  Coverage  E-value    Bitscore  Start   End     Strand
SCO5086  WP_030650380.1  68.093    98.4674   1.61e-120  355       98780   99590   +     
SCO5089  WP_030650389.1  56.962    91.8605   1e-17      80.9      101460  101718  -     
SCO5088  WP_030821309.1  64.764    98.7715   8.05e-161  468       101753  102965  -     
SCO5087  WP_030821313.1  75.837    89.5075   0          652       102961  104227  -     


Streptomyces sp. NRRL S-104
===========================
NZ_JZWW01000231.1
-----------------
Cluster 771, score 6.1556:
Query    Subject         Identity  Coverage  E-value    Bitscore  Start  End   Strand
SCO5086  WP_030650380.1  68.093    98.4674   1.61e-120  355       804    1614  +     
SCO5089  WP_030650389.1  56.962    91.8605   1e-17      80.9      3484   3742  -     
SCO5088  WP_030821309.1  64.764    98.7715   8.05e-161  468       3777   4989  -     
SCO5087  WP_030821313.1  75.837    89.5075   0          652       4985   6251  -     


Streptomyces sp. XY593
======================
NZ_LGDJ01000002.1
-----------------
Cluster 773, score 6.1575:
Query    Subject         Identity  Coverage  E-value    Bitscore  Start  End    Strand
SCO5086  WP_030650380.1  68.093    98.4674   1.61e-120  355       23610  24420  +     
SCO5089  WP_030650389.1  56.962    91.8605   1e-17      80.9      26297  26555  -     
SCO5088  WP_053628071.1  65.012    98.7715   1.13e-167  485       26590  27802  -     
SCO5087  WP_030650395.1  75.837    89.5075   0          654       27798  29064  -     


Streptomyces sp. NBRC 110611
============================
NZ_BBUY01000002.1
-----------------
Cluster 775, score 7.1668:
Query    Subject         Identity  Coverage  E-value    Bitscore  Start   End     Strand
SCO5089  WP_066927525.1  62.338    89.5349   3.45e-25   99.8      206831  207089  -     
SCO5088  WP_066927527.1  70.69     99.7543   0          528       207191  208427  -     
SCO5087  WP_066927529.1  79.481    90.7923   0          686       208423  209692  -     
SCO5086  WP_066927552.1  70.115    100       1.73e-120  354       220088  220871  +     


Streptomyces sp. MMS21 TC-5
===========================
NZ_JALDSU010000002.1
--------------------
Cluster 777, score 6.1575:
Query    Subject         Identity  Coverage  E-value    Bitscore  Start    End      Strand
SCO5086  WP_125540412.1  68.093    98.4674   1.73e-120  355       2604796  2605612  +     
SCO5089  WP_030650389.1  56.962    91.8605   1e-17      80.9      2607485  2607743  -     
SCO5088  WP_053628071.1  65.012    98.7715   1.13e-167  485       2607778  2608990  -     
SCO5087  WP_030650395.1  75.837    89.5075   0          654       2608986  2610252  -     


Streptomyces sp. WAC05950
=========================
NZ_RQJB01000934.1
-----------------
Cluster 779, score 6.1573:
Query    Subject         Identity  Coverage  E-value    Bitscore  Start  End   Strand
SCO5086  WP_125540412.1  68.093    98.4674   1.73e-120  355       638    1454  +     
SCO5089  WP_030650389.1  56.962    91.8605   1e-17      80.9      3327   3585  -     
SCO5088  WP_030650392.1  64.764    98.7715   1.67e-166  483       3620   4832  -     
SCO5087  WP_030650395.1  75.837    89.5075   0          654       4828   6094  -     


Streptomyces sp. XY533
======================
NZ_LGDL01000106.1
-----------------
Cluster 781, score 6.1573:
Query    Subject         Identity  Coverage  E-value    Bitscore  Start  End    Strand
SCO5086  WP_053612408.1  68.093    98.4674   1.85e-120  355       26564  27386  +     
SCO5089  WP_030650389.1  56.962    91.8605   1e-17      80.9      29259  29517  -     
SCO5088  WP_030650392.1  64.764    98.7715   1.67e-166  483       29552  30764  -     
SCO5087  WP_030650395.1  75.837    89.5075   0          654       30760  32026  -     


Streptomyces sp. NPDC048389
===========================
NZ_JBEZKP010000091.1
--------------------
Cluster 783, score 6.1519:
Query    Subject         Identity  Coverage  E-value    Bitscore  Start  End   Strand
SCO5086  WP_366708465.1  68.077    99.6169   2.47e-120  354       490    1282  +     
SCO5089  WP_366708468.1  54.762    97.6744   3.9e-19    84.3      3107   3362  -     
SCO5088  WP_366708469.1  64.02     98.7715   1.78e-152  447       3395   4604  -     
SCO5087  WP_366708470.1  73.333    89.9358   0          634       4600   5866  -     


Streptomyces sp. VNUA116
========================
NZ_CP130487.1
-------------
Cluster 786, score 7.1616:
Query    Subject         Identity  Coverage  E-value    Bitscore  Start    End      Strand
SCO5086  WP_302862471.1  73.228    97.318    2.64e-120  354       4109674  4110472  -     
SCO5087  WP_302862473.1  76.429    89.9358   0          662       4110699  4111965  +     
SCO5088  WP_302862475.1  67.742    98.7715   1.57e-175  506       4111961  4113200  +     
SCO5089  WP_302862477.1  59.756    95.3488   5.4e-23    94        4113222  4113480  +     

Cluster 785, score 6.1458:
Query    Subject         Identity  Coverage  E-value    Bitscore  Start    End      Strand
SCO5086  WP_106681618.1  59.004    100       1.66e-105  316       2988271  2989057  -     
SCO5089  WP_302860709.1  48.052    89.5349   1.28e-14   72.8      2989230  2989491  -     
SCO5088  WP_302860713.1  59.5      98.2801   7.34e-165  478       2989587  2990805  -     
SCO5087  WP_106681615.1  69.324    88.651    0          591       2990801  2992070  -     


Streptomyces sp. NPDC096176
===========================
NZ_JBIWFV010000014.1
--------------------
Cluster 789, score 6.1383:
Query    Subject         Identity  Coverage  E-value    Bitscore  Start   End     Strand
SCO5086  WP_403868994.1  69.38     98.8506   2.72e-120  354       106178  106970  +     
SCO5089  WP_356635859.1  44.872    90.6977   8.53e-12   65.9      112885  113149  -     
SCO5088  WP_403869011.1  57.606    98.5258   4.32e-135  404       113174  114461  -     
SCO5087  WP_403869014.1  66.99     88.2227   0          559       114457  115726  -     


Streptomyces sp. NPDC058612
===========================
NZ_JBHXQG010000216.1
--------------------
Cluster 791, score 5.1246:
Query    Subject         Identity  Coverage  E-value    Bitscore  Start  End   Strand
SCO5089  WP_383912064.1  51.25     93.0233   1.04e-19   85.9      2947   3208  -     
SCO5088  WP_384134614.1  66.169    98.7715   5.88e-176  506       3222   4428  -     
SCO5087  WP_383912058.1  75.604    88.651    0          654       4424   5690  -     


Streptomyces sp. NPDC058613
===========================
NZ_JBHXQH010000239.1
--------------------
Cluster 793, score 5.1246:
Query    Subject         Identity  Coverage  E-value    Bitscore  Start  End   Strand
SCO5087  WP_383912058.1  75.604    88.651    0          654       6581   7847  +     
SCO5088  WP_383912061.1  66.169    98.7715   8.71e-176  506       7843   9049  +     
SCO5089  WP_383912064.1  51.25     93.0233   1.04e-19   85.9      9063   9324  +     


Streptomyces sp. NPDC058622
===========================
NZ_JBHXQQ010000142.1
--------------------
Cluster 795, score 5.1247:
Query    Subject         Identity  Coverage  E-value    Bitscore  Start  End   Strand
SCO5089  WP_384134611.1  52.5      93.0233   3.4e-20    87        2947   3208  -     
SCO5088  WP_384134614.1  66.169    98.7715   5.88e-176  506       3222   4428  -     
SCO5087  WP_383912058.1  75.604    88.651    0          654       4424   5690  -     


Streptomyces sp. BHT-5-2
========================
NZ_CP081496.1
-------------
Cluster 798, score 7.1668:
Query    Subject         Identity  Coverage  E-value    Bitscore  Start    End      Strand
SCO5089  WP_221908263.1  60.494    94.186    2.02e-24   97.8      4993583  4993841  -     
SCO5088  WP_221908264.1  71.5      98.2801   0          536       4993885  4995121  -     
SCO5087  WP_221908265.1  79.856    89.2934   0          681       4995117  4996386  -     
SCO5086  WP_221908274.1  69.349    100       3.67e-120  353       5005568  5006351  +     

Cluster 797, score 6.1431:
Query    Subject         Identity  Coverage  E-value    Bitscore  Start    End      Strand
SCO5087  WP_221906377.1  68.51     89.0792   0          577       2462301  2463573  +     
SCO5088  WP_221906378.1  62.657    98.0344   5.12e-154  451       2463569  2464793  +     
SCO5089  WP_399018264.1  48.837    100       2.3e-17    79.7      2464826  2465090  +     
SCO5086  WP_221906379.1  59.77     100       2.12e-108  323       2465176  2465962  +     

CP081496.1
----------
Cluster 799, score 6.1430:
Query    Subject     Identity  Coverage  E-value    Bitscore  Start    End      Strand
SCO5087  QZL03645.1  68.51     89.0792   0          577       2462301  2463573  +     
SCO5088  QZL03646.1  62.657    98.0344   5.12e-154  451       2463569  2464793  +     
SCO5089  QZL06783.1  49.398    96.5116   7.6e-17    78.6      2464823  2465090  +     
SCO5086  QZL03647.1  59.77     100       2.12e-108  323       2465176  2465962  +     


Streptomyces sp. NPDC001793
===========================
NZ_JBEOZC010000116.1
--------------------
Cluster 801, score 5.1316:
Query    Subject         Identity  Coverage  E-value   Bitscore  Start  End    Strand
SCO5089  WP_221908263.1  60.494    94.186    2.02e-24  97.8      16788  17046  -     
SCO5088  WP_352301329.1  71.25     98.2801   0         534       17090  18326  -     
SCO5087  WP_352301331.1  80.096    89.2934   0         684       18322  19591  -     


Streptomyces sp. NPDC020883
===========================
NZ_JBIRRZ010000016.1
--------------------
Cluster 803, score 7.1667:
Query    Subject         Identity  Coverage  E-value    Bitscore  Start  End    Strand
SCO5089  WP_221908263.1  60.494    94.186    2.02e-24   97.8      59278  59536  -     
SCO5088  WP_398201689.1  71.25     98.2801   0          535       59580  60816  -     
SCO5087  WP_221908265.1  79.856    89.2934   0          681       60812  62081  -     
SCO5086  WP_221908274.1  69.349    100       3.67e-120  353       71263  72046  +     


Streptomyces sp. V1I6
=====================
NZ_JAUSYR010000004.1
--------------------
Cluster 805, score 6.1376:
Query    Subject         Identity  Coverage  E-value    Bitscore  Start  End    Strand
SCO5087  WP_307711010.1  67.233    88.2227   0          547       84375  85644  +     
SCO5088  WP_307711011.1  58.603    98.5258   1.74e-136  407       85640  86924  +     
SCO5089  WP_307711199.1  48.101    91.8605   3.3e-13    69.3      86950  87214  +     
SCO5086  WP_307711018.1  69.38     98.8506   4.6e-120   353       95308  96100  -     

JAUSYR010000004.1
-----------------
Cluster 806, score 4.1307:
Query    Subject       Identity  Coverage  E-value    Bitscore  Start  End    Strand
SCO5087  MDQ0847831.1  67.233    88.2227   0          547       84375  85644  +     
SCO5088  MDQ0847832.1  58.603    98.5258   1.74e-136  407       85640  86924  +     
SCO5086  MDQ0847841.1  69.38     98.8506   4.6e-120   353       95308  96100  -     


Streptomyces sp. TBY4
=====================
NZ_JANAVF010000015.1
--------------------
Cluster 807, score 6.1558:
Query    Subject         Identity  Coverage  E-value    Bitscore  Start   End     Strand
SCO5086  WP_254386187.1  68.482    98.4674   4.7e-120   353       148274  149066  +     
SCO5089  WP_254386190.1  56.627    96.5116   2.62e-16   77        150912  151173  -     
SCO5088  WP_254386191.1  65.757    98.7715   5.33e-165  479       151223  152438  -     
SCO5087  WP_254386192.1  74.524    89.9358   0          649       152440  153706  -     


Streptomyces sp. NPDC003023
===========================
NZ_JBIAPL010000018.1
--------------------
Cluster 809, score 3.0976:
Query    Subject         Identity  Coverage  E-value    Bitscore  Start  End    Strand
SCO5086  WP_389399416.1  69.498    99.2337   5.45e-120  353       31475  32258  +     
SCO5089  WP_389399412.1  42.683    95.3488   8.17e-13   68.2      37139  37403  -     
SCO5087  WP_389399414.1  66.262    88.2227   0          555       38813  40079  -     


Streptomyces sp. cg2
====================
NZ_CP163523.1
-------------
Cluster 811, score 7.1668:
Query    Subject         Identity  Coverage  E-value    Bitscore  Start    End      Strand
SCO5089  WP_221908263.1  60.494    94.186    2.02e-24   97.8      1821185  1821443  -     
SCO5088  WP_221908264.1  71.5      98.2801   0          536       1821487  1822723  -     
SCO5087  WP_221908265.1  79.856    89.2934   0          681       1822719  1823988  -     
SCO5086  WP_369356002.1  68.966    100       5.95e-120  353       1833170  1833953  +     

Cluster 812, score 6.1430:
Query    Subject         Identity  Coverage  E-value    Bitscore  Start    End      Strand
SCO5087  WP_221906377.1  68.51     89.0792   0          577       5602948  5604220  +     
SCO5088  WP_369358426.1  62.657    98.0344   7.5e-154   451       5604216  5605440  +     
SCO5089  WP_221909583.1  49.398    96.5116   7.6e-17    78.6      5605470  5605737  +     
SCO5086  WP_221906379.1  59.77     100       2.12e-108  323       5605823  5606609  +     


Streptomyces sp. NPDC059524
===========================
NZ_JBHYTK010000031.1
--------------------
Cluster 815, score 5.1536:
Query    Subject         Identity  Coverage  E-value    Bitscore  Start  End    Strand
SCO5086  WP_188341820.1  69.767    98.8506   6.68e-120  353       34654  35446  +     
SCO5088  WP_384620749.1  64.838    98.5258   2.88e-177  509       40490  41696  -     
SCO5087  WP_384620752.1  68.841    88.651    0          596       41692  42967  -     
SCO5089  WP_188341813.1  53.333    87.2093   1.08e-16   78.2      42963  43221  -     


Streptomyces sp. NPDC050355
===========================
NZ_JBITIT010000014.1
--------------------
Cluster 817, score 6.1589:
Query    Subject         Identity  Coverage  E-value    Bitscore  Start   End     Strand
SCO5087  WP_399148483.1  78.199    90.364    0          644       138182  139451  +     
SCO5088  WP_399148484.1  67.317    98.5258   2.34e-178  513       139447  140734  +     
SCO5089  WP_399148485.1  53.012    96.5116   1.19e-17   80.5      140806  141070  +     
SCO5086  WP_399148494.1  71.648    100       8.17e-120  352       149624  150407  +     


Streptomyces sp. NPDC090445
===========================
NZ_JBIVXV010000033.1
--------------------
Cluster 819, score 6.1564:
Query    Subject         Identity  Coverage  E-value    Bitscore  Start  End    Strand
SCO5086  WP_403569081.1  67.816    100       9.13e-120  352       7450   8236   +     
SCO5089  WP_403569086.1  55        93.0233   3.89e-16   77        10161  10452  -     
SCO5088  WP_403569088.1  65.087    98.2801   3.56e-168  487       10472  11711  -     
SCO5087  WP_403569089.1  75.238    89.9358   0          648       11707  12976  -     


Streptomyces sp. NPDC057555
===========================
NZ_JBHVFM010000009.1
--------------------
Cluster 821, score 4.0894:
Query    Subject         Identity  Coverage  E-value    Bitscore  Start  End    Strand
SCO5088  WP_384098020.1  62.438    98.2801   1.69e-160  468       13289  14549  +     
SCO5089  WP_384098022.1  46.429    97.6744   5.69e-15   73.9      14600  14858  +     
SCO5086  WP_384098052.1  67.181    99.2337   1.74e-119  352       30680  31484  -     


Streptomyces sp. IGB124
=======================
NZ_LGDH01000225.1
-----------------
Cluster 823, score 6.1556:
Query    Subject         Identity  Coverage  E-value    Bitscore  Start  End     Strand
SCO5086  WP_053677303.1  67.704    98.4674   2.3e-119   352       95076  95886   +     
SCO5089  WP_030650389.1  56.962    91.8605   1e-17      80.9      97756  98014   -     
SCO5088  WP_053687225.1  64.764    98.7715   2.66e-162  472       98049  99261   -     
SCO5087  WP_053631601.1  75.598    89.5075   0          651       99257  100523  -     


Streptomyces sp. XY66
=====================
NZ_LGDI01000002.1
-----------------
Cluster 825, score 6.1553:
Query    Subject         Identity  Coverage  E-value    Bitscore  Start  End    Strand
SCO5086  WP_053677303.1  67.704    98.4674   2.3e-119   352       27800  28610  +     
SCO5089  WP_030650389.1  56.962    91.8605   1e-17      80.9      30480  30738  -     
SCO5088  WP_053677305.1  64.764    98.7715   5.03e-161  469       30773  31985  -     
SCO5087  WP_053631601.1  75.598    89.5075   0          651       31981  33247  -     


Streptomyces sp. XY413
======================
NZ_LGDP01000234.1
-----------------
Cluster 827, score 6.1558:
Query    Subject         Identity  Coverage  E-value    Bitscore  Start   End     Strand
SCO5087  WP_053706443.1  75.598    89.5075   0          653       213004  214270  +     
SCO5088  WP_053631600.1  65.012    98.7715   1.82e-162  472       214266  215478  +     
SCO5089  WP_030650389.1  56.962    91.8605   1e-17      80.9      215513  215771  +     
SCO5086  WP_053677303.1  67.704    98.4674   2.3e-119   352       217641  218451  -     


Streptomyces sp. H021
=====================
NZ_LGDR01000238.1
-----------------
Cluster 829, score 6.1556:
Query    Subject         Identity  Coverage  E-value    Bitscore  Start  End    Strand
SCO5086  WP_053631599.1  67.704    98.4674   2.47e-119  352       27595  28411  +     
SCO5089  WP_030650389.1  56.962    91.8605   1e-17      80.9      30281  30539  -     
SCO5088  WP_053631600.1  65.012    98.7715   1.82e-162  472       30574  31786  -     
SCO5087  WP_053631601.1  75.598    89.5075   0          651       31782  33048  -     


Streptomyces sp. WM6373
=======================
NZ_LGDC01000202.1
-----------------
Cluster 831, score 6.1558:
Query    Subject         Identity  Coverage  E-value    Bitscore  Start  End    Strand
SCO5086  WP_053706442.1  67.704    98.4674   2.65e-119  352       27786  28608  +     
SCO5089  WP_030650389.1  56.962    91.8605   1e-17      80.9      30478  30736  -     
SCO5088  WP_053631600.1  65.012    98.7715   1.82e-162  472       30771  31983  -     
SCO5087  WP_053706443.1  75.598    89.5075   0          653       31979  33245  -     


Streptomyces sp. Tu 2975
========================
NZ_CP047140.1
-------------
Cluster 833, score 6.1362:
Query    Subject         Identity  Coverage  E-value    Bitscore  Start   End     Strand
SCO5086  WP_159682368.1  69.38     98.8506   3.23e-119  351       205680  206472  +     
SCO5089  WP_159694781.1  45.57     91.8605   5.89e-12   66.2      212743  213007  -     
SCO5088  WP_159682377.1  57.855    98.5258   1.46e-134  402       213033  214317  -     
SCO5087  WP_159682378.1  66.99     88.2227   0          543       214313  215585  -     


Streptomyces sp. 21So2-11
=========================
NZ_JBDHNH010000002.1
--------------------
Cluster 835, score 5.1514:
Query    Subject         Identity  Coverage  E-value    Bitscore  Start   End     Strand
SCO5088  WP_347118746.1  69.25     98.2801   0          532       273399  274623  -     
SCO5087  WP_347118747.1  74.217    88.8651   0          631       274619  275888  -     
SCO5086  WP_347118748.1  65.9      100       4.28e-119  351       275957  276743  -     

NZ_JBDHNH010000019.1
--------------------
Cluster 837, score 6.1448:
Query    Subject         Identity  Coverage  E-value    Bitscore  Start  End    Strand
SCO5086  WP_347125619.1  60.153    100       1.79e-107  321       59164  59950  -     
SCO5089  WP_347125620.1  47.561    95.3488   1.23e-15   75.5      60045  60318  -     
SCO5088  WP_347125622.1  60.75     98.2801   6.32e-163  473       60479  61694  -     
SCO5087  WP_347125624.1  68.99     89.0792   0          579       61690  62962  -     


Streptomyces sp. NBC_01275
==========================
NZ_JAPEOZ010000001.1
--------------------
Cluster 839, score 4.0861:
Query    Subject         Identity  Coverage  E-value    Bitscore  Start    End      Strand
SCO5086  WP_266406151.1  65.517    100       1.31e-118  349       8658006  8658792  -     
SCO5088  WP_266406154.1  58.75     98.2801   7.93e-152  445       8660682  8661906  +     
SCO5089  WP_266406155.1  41.772    91.8605   3.67e-12   67        8661954  8662233  +     


Streptomyces sp. NPDC006540
===========================
NZ_JBEXOW010000022.1
--------------------
Cluster 841, score 11.2554:
Query    Subject         Identity  Coverage  E-value    Bitscore  Start  End    Strand
SCO5086  WP_356622800.1  69.112    99.2337   1.46e-118  350       38699  39509  +     
SCO5089  WP_005321667.1  58.108    86.0465   5.02e-19   84        43861  44116  +     
SCO5087  WP_356622805.1  69.565    88.651    0          597       44112  45387  +     
SCO5088  WP_356622806.1  63.591    98.5258   1.1e-173   501       45383  46592  +     
SCO5089  WP_307711199.1  48.101    91.8605   3.3e-13    69.3      56525  56789  -     
SCO5088  WP_307711011.1  58.603    98.5258   1.74e-136  407       56815  58099  -     
SCO5087  WP_356622816.1  67.233    88.2227   0          546       58095  59364  -     


Streptomyces sp. NPDC086835
===========================
NZ_JBIVAU010000003.1
--------------------
Cluster 843, score 11.2552:
Query    Subject         Identity  Coverage  E-value    Bitscore  Start   End     Strand
SCO5087  WP_402246419.1  67.233    88.2227   0          546       645623  646892  +     
SCO5088  WP_402246420.1  58.603    98.5258   2.09e-136  407       646888  648172  +     
SCO5089  WP_307711199.1  48.101    91.8605   3.3e-13    69.3      648198  648462  +     
SCO5088  WP_402246433.1  63.84     98.5258   5.94e-174  501       658394  659603  -     
SCO5087  WP_402246434.1  69.324    88.651    0          595       659599  660874  -     
SCO5089  WP_005321667.1  58.108    86.0465   5.02e-19   84        660870  661125  -     
SCO5086  WP_356622800.1  69.112    99.2337   1.46e-118  350       665478  666288  -     


Streptomyces sp. NPDC058855
===========================
NZ_JBHYMV010000001.1
--------------------
Cluster 845, score 7.1557:
Query    Subject         Identity  Coverage  E-value    Bitscore  Start   End     Strand
SCO5089  WP_386331519.1  58.537    95.3488   2.01e-20   87.4      244811  245072  -     
SCO5088  WP_386331521.1  67.92     97.543    6.94e-166  481       245108  246356  -     
SCO5087  WP_386331523.1  74.048    89.9358   0          641       246352  247618  -     
SCO5086  WP_386331526.1  73.622    97.318    4.35e-118  348       247878  248697  +     


Streptomyces sp. NBC_00158
==========================
NZ_CP108163.1
-------------
Cluster 848, score 16.4577:
Query    Subject         Identity  Coverage  E-value    Bitscore  Start  End    Strand
SCO5088  WP_331719199.1  68        98.2801   6.94e-176  506       64936  66157  -     
SCO5087  WP_331719200.1  73.333    89.9358   0          640       66153  67422  -     
SCO5086  WP_331719201.1  64.865    99.2337   5.2e-118   348       67460  68252  -     
SCO5088  WP_331719212.1  67.003    97.543    1.02e-176  508       78462  79683  -     
SCO5087  WP_331719213.1  73.223    90.364    0          641       79679  80948  -     
SCO5087  WP_331719215.1  65.459    88.651    0          535       81897  83166  +     
SCO5088  WP_331719216.1  59.045    97.7887   1.2e-149   440       83162  84383  +     
SCO5089  WP_331719217.1  46.341    95.3488   4.9e-16    76.6      84495  84765  +     
SCO5086  WP_331719225.1  60.078    98.8506   1.52e-103  311       94041  94857  -     
SCO5087  WP_331719227.1  66.908    88.651    0          571       96225  97497  +     

Cluster 847, score 5.1083:
Query    Subject         Identity  Coverage  E-value    Bitscore  Start  End    Strand
SCO5087  WP_331719176.1  66.425    88.651    0          552       39473  40742  +     
SCO5088  WP_331719177.1  58.543    97.7887   4.52e-156  456       40738  41959  +     
SCO5089  WP_405983266.1  46.341    95.3488   2.61e-15   74.7      42022  42292  +     


Streptomyces sp. NPDC090077
===========================
NZ_JBIVEG010000048.1
--------------------
Cluster 851, score 9.2441:
Query    Subject         Identity  Coverage  E-value    Bitscore  Start  End    Strand
SCO5088  WP_401255569.1  68.5      98.2801   4.94e-173  499       22903  24121  -     
SCO5087  WP_401255572.1  74.048    89.9358   0          644       24117  25386  -     
SCO5086  WP_331719201.1  64.865    99.2337   5.2e-118   348       25423  26215  -     
SCO5087  WP_401255606.1  64.976    88.651    0          529       37245  38526  +     
SCO5088  WP_401255609.1  57.215    97.0516   3.29e-142  421       38522  39718  +     

NZ_JBIVEG010000018.1
--------------------
Cluster 853, score 6.1360:
Query    Subject         Identity  Coverage  E-value    Bitscore  Start  End    Strand
SCO5089  WP_401249483.1  47.561    95.3488   1.28e-16   78.2      230    500    +     
SCO5086  WP_401249504.1  60.465    98.8506   3.9e-103   310       9626   10424  -     
SCO5087  WP_401249509.1  66.184    88.651    0          566       11798  13070  +     
SCO5088  WP_401249512.1  59.045    97.7887   3.59e-136  406       13066  14335  +     


Streptomyces sp. SCUT-3
=======================
NZ_CP046907.1
-------------
Cluster 855, score 6.1563:
Query    Subject         Identity  Coverage  E-value    Bitscore  Start    End      Strand
SCO5088  WP_182311833.1  72.569    98.5258   0          527       1123061  1124285  -     
SCO5087  WP_182311834.1  72.967    89.5075   0          625       1124281  1125550  -     
SCO5086  WP_182311835.1  65.517    100       6.52e-118  348       1125609  1126395  -     
SCO5089  WP_182311841.1  45.679    94.186    1.14e-10   62.8      1135678  1135948  -     


Streptomyces sp. NPDC059506
===========================
NZ_JBHYTQ010000016.1
--------------------
Cluster 857, score 6.1469:
Query    Subject         Identity  Coverage  E-value    Bitscore  Start  End    Strand
SCO5089  WP_182311841.1  45.679    94.186    1.14e-10   62.8      8051   8321   +     
SCO5086  WP_182311835.1  65.517    100       6.52e-118  348       17604  18390  +     
SCO5087  WP_269120061.1  72.727    89.5075   0          623       18449  19718  +     
SCO5088  WP_384928408.1  71.976    83.2924   1.3e-148   435       19714  20739  +     


Streptomyces sp. DJ
===================
PKSK01001411.1
--------------
Cluster 859, score 4.1036:
Query    Subject     Identity  Coverage  E-value    Bitscore  Start  End    Strand
SCO5089  PLW71511.1  45.679    94.186    1.14e-10   62.8      9932   10202  +     
SCO5086  PLW71517.1  65.517    100       6.52e-118  348       19485  20271  +     
SCO5087  PLW71518.1  72.967    89.5075   0          625       20330  21599  +     


Streptomyces sp. NPDC020801
===========================
NZ_JBIRST010000052.1
--------------------
Cluster 860, score 5.1077:
Query    Subject         Identity  Coverage  E-value    Bitscore  Start  End   Strand
SCO5089  WP_398191666.1  41.463    95.3488   6.34e-10   60.8      411    666   -     
SCO5088  WP_398191668.1  58.145    98.0344   1.53e-145  429       662    1901  -     
SCO5087  WP_398191671.1  68.957    90.364    0          587       1897   3166  -     


Streptomyces sp. MMS24-I31
==========================
NZ_JBJLZX010000004.1
--------------------
Cluster 862, score 5.1077:
Query    Subject         Identity  Coverage  E-value    Bitscore  Start  End    Strand
SCO5089  WP_398191666.1  41.463    95.3488   6.34e-10   60.8      16190  16445  -     
SCO5088  WP_398191668.1  58.145    98.0344   1.53e-145  429       16441  17680  -     
SCO5087  WP_398191671.1  68.957    90.364    0          587       17676  18945  -     


Streptomyces sp. NPDC058662
===========================
NZ_JBHXRU010000034.1
--------------------
Cluster 864, score 4.1393:
Query    Subject         Identity  Coverage  E-value    Bitscore  Start  End    Strand
SCO5086  WP_384537784.1  64.368    100       7.94e-118  347       6783   7569   -     
SCO5088  WP_384537786.1  61.443    98.5258   2.83e-157  459       7577   8798   -     
SCO5087  WP_384537789.1  68.095    89.9358   0          587       8794   10075  -     


Streptomyces sp. SM11
=====================
NZ_NEUE01000205.1
-----------------
Cluster 866, score 4.0998:
Query    Subject         Identity  Coverage  E-value    Bitscore  Start  End    Strand
SCO5089  WP_103533378.1  51.948    89.5349   3.59e-18   81.6      9073   9319   -     
SCO5087  WP_374935691.1  66.822    91.4347   0          568       10674  11985  -     
SCO5086  WP_103533384.1  67.984    96.9349   8.04e-118  348       17106  17910  +     

NZ_NEUE01000308.1
-----------------
Cluster 867, score 4.0998:
Query    Subject         Identity  Coverage  E-value    Bitscore  Start  End    Strand
SCO5086  WP_103533384.1  67.984    96.9349   8.04e-118  348       3796   4600   -     
SCO5087  WP_374935691.1  66.822    91.4347   0          568       9721   11032  +     
SCO5089  WP_103533378.1  51.948    89.5349   3.59e-18   81.6      12387  12633  +     


Streptomyces sp. NPDC006283
===========================
NZ_JBEXRZ010000281.1
--------------------
Cluster 868, score 4.1168:
Query    Subject         Identity  Coverage  E-value    Bitscore  Start  End   Strand
SCO5089  WP_356639517.1  55.405    86.0465   5.34e-18   81.3      3502   3757  +     
SCO5087  WP_356639519.1  69.565    88.651    0          592       3753   5028  +     
SCO5088  WP_356639521.1  64.589    98.5258   1.97e-171  495       5024   6233  +     


Streptomyces sp. NPDC098781
===========================
NZ_JBIWAK010000006.1
--------------------
Cluster 870, score 4.0871:
Query    Subject         Identity  Coverage  E-value    Bitscore  Start  End    Strand
SCO5089  WP_404099635.1  41.772    91.8605   2.53e-12   67.4      85472  85751  -     
SCO5088  WP_404099637.1  59.102    98.5258   1.64e-156  457       85844  87068  -     
SCO5086  WP_404099642.1  64.368    100       1.03e-117  347       88954  89740  +     


Streptomyces sp. NPDC051172
===========================
NZ_JBFBBE010000126.1
--------------------
Cluster 872, score 4.1017:
Query    Subject         Identity  Coverage  E-value    Bitscore  Start  End   Strand
SCO5086  WP_365844720.1  65.134    100       1.22e-117  347       1530   2316  -     
SCO5087  WP_365844732.1  68.182    89.5075   0          588       6968   8237  +     
SCO5089  WP_365844736.1  50.617    94.186    2.31e-18   82.4      9482   9740  +     

NZ_JBFBBE010000119.1
--------------------
Cluster 874, score 4.1353:
Query    Subject         Identity  Coverage  E-value    Bitscore  Start  End    Strand
SCO5086  WP_365844449.1  61.303    100       2.7e-110   328       16699  17485  -     
SCO5088  WP_365844453.1  58.897    98.0344   1.63e-159  465       17908  19123  -     
SCO5087  WP_365844455.1  67.15     88.651    0          560       19119  20388  -     

NZ_JBFBBE010000093.1
--------------------
Cluster 876, score 6.1426:
Query    Subject         Identity  Coverage  E-value    Bitscore  Start  End    Strand
SCO5087  WP_365843088.1  70.388    88.2227   0          570       26192  27464  +     
SCO5088  WP_365843090.1  62.25     98.2801   5.07e-156  456       27460  28672  +     
SCO5089  WP_365843092.1  51.22     95.3488   3.72e-19   84.3      28762  29020  +     
SCO5086  WP_365843094.1  61.176    97.7011   2.61e-105  316       29040  29862  +     


Streptomyces sp. ID05-47C
=========================
NZ_JARAYY010000009.1
--------------------
Cluster 878, score 4.0852:
Query    Subject         Identity  Coverage  E-value    Bitscore  Start  End    Strand
SCO5086  WP_150473371.1  64.751    100       2.01e-117  347       46476  47262  -     
SCO5088  WP_319177882.1  57.107    98.5258   1.58e-149  439       49107  50331  +     
SCO5089  WP_086767590.1  40.244    95.3488   5.53e-12   66.2      50542  50818  +     


Streptomyces sp. SS7
====================
NZ_CP141223.1
-------------
Cluster 880, score 4.0871:
Query    Subject         Identity  Coverage  E-value    Bitscore  Start    End      Strand
SCO5089  WP_340376194.1  45.679    94.186    7.62e-15   73.6      3162069  3162348  -     
SCO5088  WP_340376195.1  58.603    98.5258   4.12e-154  451       3162548  3163772  -     
SCO5086  WP_340376198.1  64.368    100       2.27e-117  346       3165666  3166452  +     


Streptomyces sp. A0592
======================
NZ_SSBM01000011.1
-----------------
Cluster 882, score 5.1460:
Query    Subject         Identity  Coverage  E-value    Bitscore  Start  End    Strand
SCO5089  WP_136231047.1  39.506    93.0233   9.1e-08    55.5      17525  17783  +     
SCO5087  WP_136231059.1  69.378    89.5075   0          590       31366  32647  +     
SCO5088  WP_136231060.1  60.448    98.5258   9.86e-161  468       32643  33864  +     
SCO5086  WP_136231061.1  65.517    100       2.53e-117  346       33872  34658  +     


Streptomyces sp. NPDC127097
===========================
NZ_JBHXFI010000012.1
--------------------
Cluster 884, score 7.1649:
Query    Subject         Identity  Coverage  E-value    Bitscore  Start  End    Strand
SCO5089  WP_387238649.1  58.442    89.5349   1.86e-22   92.8      16403  16661  -     
SCO5088  WP_387238652.1  69.173    98.0344   0          531       16723  17959  -     
SCO5087  WP_387238655.1  80.096    89.2934   0          679       17955  19224  -     
SCO5086  WP_387238682.1  67.433    100       2.82e-117  346       28694  29477  +     


Streptomyces sp. NBC_00414
==========================
NZ_CP107935.1
-------------
Cluster 886, score 4.0863:
Query    Subject         Identity  Coverage  E-value    Bitscore  Start    End      Strand
SCO5086  WP_328496323.1  64.961    97.318    3.76e-117  346       6706841  6707627  -     
SCO5088  WP_328496326.1  59.296    97.7887   4.2e-152   446       6709645  6710902  +     
SCO5089  WP_189777335.1  43.75     93.0233   1.05e-13   70.9      6711041  6711317  +     


Streptomyces sp. NPDC005963
===========================
NZ_JBEXVD010000010.1
--------------------
Cluster 888, score 4.0839:
Query    Subject         Identity  Coverage  E-value    Bitscore  Start  End    Strand
SCO5088  WP_358933468.1  56.642    98.0344   2.09e-147  434       75684  76902  +     
SCO5089  WP_358933469.1  40.964    95.3488   4.39e-09   59.3      76898  77192  +     
SCO5086  WP_358933493.1  62.835    100       3.88e-117  346       91869  92655  -     


Streptomyces sp. NPDC048491
===========================
NZ_JBEZJA010000080.1
--------------------
Cluster 890, score 4.0846:
Query    Subject         Identity  Coverage  E-value    Bitscore  Start  End    Strand
SCO5089  WP_100577894.1  43.21     94.186    5.68e-14   71.2      16159  16438  -     
SCO5088  WP_345259733.1  56.858    98.5258   1.79e-145  429       16538  17762  -     
SCO5086  WP_363024915.1  64.751    100       3.93e-117  346       19624  20410  +     


Streptomyces sp. B21-108
========================
NZ_JARUMG010000001.1
--------------------
Cluster 892, score 4.0868:
Query    Subject         Identity  Coverage  E-value    Bitscore  Start    End      Strand
SCO5089  WP_334577263.1  46.25     93.0233   1.21e-14   73.2      3248421  3248700  -     
SCO5088  WP_334577264.1  57.855    98.5258   2.36e-153  449       3248845  3250069  -     
SCO5086  WP_079659609.1  63.985    100       3.97e-117  346       3251953  3252739  +     


Streptomyces sp. 3214.6
=======================
NZ_LT670819.1
-------------
Cluster 893, score 6.1437:
Query    Subject         Identity  Coverage  E-value    Bitscore  Start   End     Strand
SCO5087  WP_231976244.1  69.378    89.5075   0          591       854115  855378  +     
SCO5088  WP_079657760.1  61.94     98.7715   5.71e-152  446       855410  856694  +     
SCO5089  WP_079657761.1  47.561    95.3488   5.6e-11    63.5      856690  856960  +     
SCO5086  WP_079657762.1  63.218    100       2.63e-113  336       857028  857814  +     

Cluster 894, score 4.0866:
Query    Subject         Identity  Coverage  E-value    Bitscore  Start    End      Strand
SCO5089  WP_079659602.1  45        93.0233   3.44e-14   72        3213253  3213532  -     
SCO5088  WP_079659604.1  57.855    98.5258   5.07e-153  448       3213647  3214871  -     
SCO5086  WP_079659609.1  63.985    100       3.97e-117  346       3216755  3217541  +     


Streptomyces sp. ME18-1-4
=========================
NZ_JARAXJ010000021.1
--------------------
Cluster 895, score 4.0866:
Query    Subject         Identity  Coverage  E-value    Bitscore  Start  End    Strand
SCO5089  WP_319670943.1  45        93.0233   1.09e-14   73.2      32539  32818  -     
SCO5088  WP_319670944.1  57.606    98.5258   1.08e-152  447       32946  34170  -     
SCO5086  WP_319670947.1  63.985    100       4.19e-117  346       36054  36840  +     


Streptomyces sp. NPDC050121
===========================
NZ_JBITJV010000044.1
--------------------
Cluster 897, score 4.0866:
Query    Subject         Identity  Coverage  E-value    Bitscore  Start  End    Strand
SCO5086  WP_319670947.1  63.985    100       4.19e-117  346       26665  27451  -     
SCO5088  WP_399326029.1  57.606    98.5258   1.06e-152  447       29335  30559  +     
SCO5089  WP_319670943.1  45        93.0233   1.09e-14   73.2      30723  31002  +     


Streptomyces sp. NPDC005811
===========================
NZ_JBEXXK010000035.1
--------------------
Cluster 899, score 4.0866:
Query    Subject         Identity  Coverage  E-value    Bitscore  Start   End     Strand
SCO5086  WP_358998064.1  63.985    100       4.24e-117  346       101235  102021  -     
SCO5088  WP_358998073.1  57.855    98.5258   3.54e-152  446       103915  105139  +     
SCO5089  WP_340376194.1  45.679    94.186    7.62e-15   73.6      105869  106148  +     


Streptomyces sp. ICN441
=======================
NZ_SOMP01000174.1
-----------------
Cluster 901, score 6.1379:
Query    Subject         Identity  Coverage  E-value    Bitscore  Start   End     Strand
SCO5088  WP_108908177.1  60.247    99.5086   6.7e-145   428       152343  153588  -     
SCO5087  WP_017947381.1  63.876    89.5075   0          541       153584  154853  -     
SCO5086  WP_017947365.1  67.05     100       4.48e-117  345       169050  169836  -     
SCO5089  WP_017947353.1  43.21     94.186    1.66e-11   65.1      181960  182215  -     


Streptomyces sp. SCSIO 1666
===========================
MF773975.1
----------
Cluster 903, score 6.1379:
Query    Subject     Identity  Coverage  E-value    Bitscore  Start  End    Strand
SCO5088  ATJ00754.1  60.247    99.5086   6.7e-145   428       14200  15445  -     
SCO5087  ATJ00755.1  63.876    89.5075   0          541       15441  16710  -     
SCO5086  ATJ00771.1  67.05     100       4.48e-117  345       30958  31744  -     
SCO5089  ATJ00783.1  43.21     94.186    1.66e-11   65.1      43868  44123  -     


Streptomyces sp. NRRL S-378
===========================
NZ_JOBX01000002.1
-----------------
Cluster 904, score 4.1400:
Query    Subject         Identity  Coverage  E-value    Bitscore  Start   End     Strand
SCO5087  WP_030957354.1  69.617    89.5075   0          587       205733  207014  +     
SCO5088  WP_030957356.1  60.945    98.5258   6.44e-161  468       207010  208231  +     
SCO5086  WP_030957358.1  65.134    100       4.94e-117  345       208245  209031  +     


Streptomyces sp. NPDC001339
===========================
NZ_JBIAWT010000004.1
--------------------
Cluster 905, score 7.1627:
Query    Subject         Identity  Coverage  E-value    Bitscore  Start   End     Strand
SCO5086  WP_390716230.1  63.602    100       6.22e-117  345       679588  680374  -     
SCO5087  WP_390716232.1  74.882    90.364    0          654       681226  682495  +     
SCO5088  WP_390716233.1  71.357    97.7887   0          531       682491  683718  +     
SCO5089  WP_390716234.1  54.217    96.5116   4.57e-24   97.1      683835  684102  +     


Streptomyces sp. NPDC007172
===========================
NZ_JBIAFH010000007.1
--------------------
Cluster 907, score 4.0845:
Query    Subject         Identity  Coverage  E-value    Bitscore  Start   End     Strand
SCO5089  WP_388412118.1  44.304    91.8605   6.99e-14   71.2      225859  226138  -     
SCO5088  WP_388412120.1  56.858    98.5258   1.66e-145  429       226313  227537  -     
SCO5086  WP_388412125.1  64.368    100       6.57e-117  345       229399  230185  +     


Streptomyces sp. NPDC006691
===========================
NZ_JBIAGW010000013.1
--------------------
Cluster 909, score 4.0845:
Query    Subject         Identity  Coverage  E-value    Bitscore  Start   End     Strand
SCO5086  WP_388412125.1  64.368    100       6.57e-117  345       194803  195589  -     
SCO5088  WP_388412120.1  56.858    98.5258   1.66e-145  429       197451  198675  +     
SCO5089  WP_388412118.1  44.304    91.8605   6.99e-14   71.2      198850  199129  +     


Streptomyces sp. NPDC057424
===========================
NZ_JBHVCP010000009.1
--------------------
Cluster 911, score 5.1422:
Query    Subject         Identity  Coverage  E-value    Bitscore  Start   End     Strand
SCO5088  WP_384154892.1  59.799    97.7887   8.49e-143  423       129527  130799  -     
SCO5087  WP_384154894.1  67.933    89.9358   0          587       130795  132061  -     
SCO5089  WP_384154913.1  37.349    96.5116   3.47e-12   66.6      140383  140653  +     
SCO5086  WP_384154915.1  64.368    100       7.49e-117  345       140671  141457  +     


Streptomyces sp. HB2AG
======================
NZ_JAPUDN010000031.1
--------------------
Cluster 913, score 6.1561:
Query    Subject         Identity  Coverage  E-value    Bitscore  Start  End    Strand
SCO5089  WP_182311841.1  45.679    94.186    1.14e-10   62.8      42102  42372  +     
SCO5086  WP_269120060.1  65.134    100       7.57e-117  345       51655  52441  +     
SCO5087  WP_269120061.1  72.727    89.5075   0          623       52500  53769  +     
SCO5088  WP_269120062.1  72.818    98.5258   0          530       53765  54989  +     


Streptomyces sp. PKU-MA01144
============================
NZ_JABBPM010000028.1
--------------------
Cluster 915, score 6.1378:
Query    Subject         Identity  Coverage  E-value    Bitscore  Start   End     Strand
SCO5089  WP_017947353.1  43.21     94.186    1.66e-11   65.1      141010  141265  +     
SCO5086  WP_170813186.1  66.667    100       8.17e-117  345       153517  154303  +     
SCO5087  WP_170813193.1  63.397    89.5075   0          538       166978  168247  +     
SCO5088  WP_170813194.1  60.494    99.5086   1.13e-145  430       168243  169488  +     


Streptomyces sp. 378
====================
NZ_JASKMS010000001.1
--------------------
Cluster 917, score 6.1375:
Query    Subject         Identity  Coverage  E-value    Bitscore  Start   End     Strand
SCO5088  WP_283967967.1  61.404    98.0344   5.23e-147  433       85816   87061   -     
SCO5087  WP_283967968.1  64.115    89.5075   0          526       87057   88326   -     
SCO5086  WP_283967979.1  66.667    100       9.63e-117  345       100833  101619  -     
SCO5089  WP_283967991.1  46.154    90.6977   5.75e-14   71.2      114320  114575  -     


Streptomyces sp. NPDC102283
===========================
NZ_JBIWLQ010000008.1
--------------------
Cluster 919, score 6.1408:
Query    Subject         Identity  Coverage  E-value    Bitscore  Start  End    Strand
SCO5087  WP_403910004.1  65.534    88.2227   0          546       34765  36037  +     
SCO5088  WP_403910006.1  58.75     98.2801   1.17e-151  445       36033  37248  +     
SCO5089  WP_403910008.1  47.368    88.3721   4.16e-14   71.6      37294  37552  +     
SCO5086  WP_403910014.1  66.403    96.9349   1.11e-116  345       39665  40448  +     


Streptomyces sp. MspMP-M5
=========================
NZ_KB891896.1
-------------
Cluster 921, score 7.1668:
Query    Subject         Identity  Coverage  E-value    Bitscore  Start   End     Strand
SCO5086  WP_018540018.1  68.582    100       1.31e-116  344       262562  263345  -     
SCO5087  WP_018540028.1  81.055    89.2934   0          690       272506  273775  +     
SCO5088  WP_018540029.1  71.93     98.0344   0          542       273771  275007  +     
SCO5089  WP_018540030.1  56.79     94.186    2.15e-22   92.4      275047  275305  +     


Streptomyces sp. SID8354
========================
NZ_WWGW01000020.1
-----------------
Cluster 922, score 7.1668:
Query    Subject         Identity  Coverage  E-value    Bitscore  Start   End     Strand
SCO5086  WP_018540018.1  68.582    100       1.31e-116  344       262562  263345  -     
SCO5087  WP_018540028.1  81.055    89.2934   0          690       272506  273775  +     
SCO5088  WP_018540029.1  71.93     98.0344   0          542       273771  275007  +     
SCO5089  WP_018540030.1  56.79     94.186    2.15e-22   92.4      275047  275305  +     

WWGW01000020.1
--------------
Cluster 923, score 5.1576:
Query    Subject     Identity  Coverage  E-value    Bitscore  Start   End     Strand
SCO5086  MYT28889.1  68.582    100       1.31e-116  344       262562  263345  -     
SCO5087  MYT28899.1  81.055    89.2934   0          690       272506  273775  +     
SCO5088  MYT28900.1  71.93     98.0344   0          542       273771  275007  +     


Streptomyces sp. NPDC094448
===========================
NZ_JBIWGU010000002.1
--------------------
Cluster 924, score 4.1390:
Query    Subject         Identity  Coverage  E-value    Bitscore  Start   End     Strand
SCO5086  WP_403702497.1  64.751    100       2.19e-116  344       562132  562918  -     
SCO5088  WP_403702500.1  61.25     98.0344   8.51e-161  468       562926  564171  -     
SCO5087  WP_403702503.1  68.765    88.4368   0          578       564167  565448  -     


Streptomyces sp. NPDC002506
===========================
NZ_JBEOWL010000004.1
--------------------
Cluster 926, score 4.0843:
Query    Subject         Identity  Coverage  E-value    Bitscore  Start   End     Strand
SCO5086  WP_100577898.1  64.368    100       2.61e-116  343       188688  189474  -     
SCO5088  WP_351676564.1  57.143    98.0344   2.43e-145  429       191336  192560  +     
SCO5089  WP_100577894.1  43.21     94.186    5.68e-14   71.2      192660  192939  +     


Streptomyces sp. NPDC056132
===========================
NZ_JBHJVO010000009.1
--------------------
Cluster 928, score 4.0843:
Query    Subject         Identity  Coverage  E-value    Bitscore  Start  End    Strand
SCO5089  WP_100577894.1  43.21     94.186    5.68e-14   71.2      55997  56276  -     
SCO5088  WP_345259733.1  56.858    98.5258   1.79e-145  429       56376  57600  -     
SCO5086  WP_100577898.1  64.368    100       2.61e-116  343       59462  60248  +     


Streptomyces sp. NPDC056085
===========================
NZ_JBHJWD010000010.1
--------------------
Cluster 930, score 4.0843:
Query    Subject         Identity  Coverage  E-value    Bitscore  Start   End     Strand
SCO5086  WP_100577898.1  64.368    100       2.61e-116  343       218808  219594  -     
SCO5088  WP_351676564.1  57.143    98.0344   2.43e-145  429       221456  222680  +     
SCO5089  WP_100577894.1  43.21     94.186    5.68e-14   71.2      222780  223059  +     


Streptomyces sp. NPDC056084
===========================
NZ_JBHJWE010000017.1
--------------------
Cluster 932, score 4.0843:
Query    Subject         Identity  Coverage  E-value    Bitscore  Start  End    Strand
SCO5089  WP_100577894.1  43.21     94.186    5.68e-14   71.2      12203  12482  -     
SCO5088  WP_351676564.1  57.143    98.0344   2.43e-145  429       12582  13806  -     
SCO5086  WP_100577898.1  64.368    100       2.61e-116  343       15668  16454  +     


Streptomyces sp. NPDC057910
===========================
NZ_JBHVOP010000012.1
--------------------
Cluster 934, score 4.0843:
Query    Subject         Identity  Coverage  E-value    Bitscore  Start  End    Strand
SCO5089  WP_100577894.1  43.21     94.186    5.68e-14   71.2      44050  44329  -     
SCO5088  WP_100577895.1  57.286    97.7887   2.3e-145   429       44429  45653  -     
SCO5086  WP_100577898.1  64.368    100       2.61e-116  343       47515  48301  +     


Streptomyces sp. NPDC059819
===========================
NZ_JBHWIT010000008.1
--------------------
Cluster 936, score 4.0843:
Query    Subject         Identity  Coverage  E-value    Bitscore  Start  End    Strand
SCO5089  WP_100577894.1  43.21     94.186    5.68e-14   71.2      56093  56372  -     
SCO5088  WP_100577895.1  57.286    97.7887   2.3e-145   429       56472  57696  -     
SCO5086  WP_100577898.1  64.368    100       2.61e-116  343       59558  60344  +     


Streptomyces sp. NPDC058961
===========================
NZ_JBHYKJ010000013.1
--------------------
Cluster 938, score 4.0840:
Query    Subject         Identity  Coverage  E-value    Bitscore  Start  End    Strand
SCO5086  WP_100577898.1  64.368    100       2.61e-116  343       94586  95372  -     
SCO5088  WP_384497096.1  56.608    98.5258   2.18e-144  426       97234  98458  +     
SCO5089  WP_100577894.1  43.21     94.186    5.68e-14   71.2      98558  98837  +     


Streptomyces sp. NPDC059095
===========================
NZ_JBHZEI010000015.1
--------------------
Cluster 940, score 4.0843:
Query    Subject         Identity  Coverage  E-value    Bitscore  Start  End    Strand
SCO5086  WP_100577898.1  64.368    100       2.61e-116  343       95320  96106  -     
SCO5088  WP_345259733.1  56.858    98.5258   1.79e-145  429       97968  99192  +     
SCO5089  WP_100577894.1  43.21     94.186    5.68e-14   71.2      99292  99571  +     


Streptomyces sp. NPDC002221
===========================
NZ_JBIARW010000010.1
--------------------
Cluster 942, score 4.0843:
Query    Subject         Identity  Coverage  E-value    Bitscore  Start  End    Strand
SCO5089  WP_100577894.1  43.21     94.186    5.68e-14   71.2      89722  90001  -     
SCO5088  WP_345259733.1  56.858    98.5258   1.79e-145  429       90101  91325  -     
SCO5086  WP_100577898.1  64.368    100       2.61e-116  343       93187  93973  +     


Streptomyces sp. CB01201
========================
NZ_NNBJ01000014.1
-----------------
Cluster 944, score 4.0843:
Query    Subject         Identity  Coverage  E-value    Bitscore  Start  End    Strand
SCO5089  WP_100577894.1  43.21     94.186    5.68e-14   71.2      23740  24019  -     
SCO5088  WP_100577895.1  57.286    97.7887   2.3e-145   429       24119  25343  -     
SCO5086  WP_100577898.1  64.368    100       2.61e-116  343       27202  27988  +     


Streptomyces sp. MAG02
======================
JAIGNW010000015.1
-----------------
Cluster 946, score 4.0843:
Query    Subject       Identity  Coverage  E-value    Bitscore  Start   End     Strand
SCO5086  MBX7469557.1  64.368    100       2.61e-116  343       188026  188812  -     
SCO5088  MBX7469560.1  56.858    98.5258   1.79e-145  429       190674  191898  +     
SCO5089  MBX7469561.1  43.21     94.186    5.68e-14   71.2      191998  192277  +     


Streptomyces sp. NPDC017556
===========================
NZ_JBIRJO010000008.1
--------------------
Cluster 947, score 4.1397:
Query    Subject         Identity  Coverage  E-value    Bitscore  Start   End     Strand
SCO5087  WP_397925866.1  68.66     89.5075   0          588       265072  266353  +     
SCO5088  WP_397925868.1  62.406    97.7887   5.54e-160  466       266349  267570  +     
SCO5086  WP_397925870.1  63.218    100       3.01e-116  343       267578  268364  +     


Streptomyces sp. NPDC017524
===========================
NZ_JBIRJZ010000014.1
--------------------
Cluster 949, score 4.1397:
Query    Subject         Identity  Coverage  E-value    Bitscore  Start  End    Strand
SCO5087  WP_397925866.1  68.66     89.5075   0          588       21431  22712  +     
SCO5088  WP_397925868.1  62.406    97.7887   5.54e-160  466       22708  23929  +     
SCO5086  WP_397925870.1  63.218    100       3.01e-116  343       23937  24723  +     


Streptomyces sp. NPDC017413
===========================
NZ_JBIRLW010000024.1
--------------------
Cluster 951, score 4.1397:
Query    Subject         Identity  Coverage  E-value    Bitscore  Start  End    Strand
SCO5086  WP_397925870.1  63.218    100       3.01e-116  343       32639  33425  -     
SCO5088  WP_397925868.1  62.406    97.7887   5.54e-160  466       33433  34654  -     
SCO5087  WP_397925866.1  68.66     89.5075   0          588       34650  35931  -     


Streptomyces sp. NPDC021019
===========================
NZ_JBIRQR010000003.1
--------------------
Cluster 953, score 4.1397:
Query    Subject         Identity  Coverage  E-value    Bitscore  Start    End      Strand
SCO5087  WP_397925866.1  68.66     89.5075   0          588       1060116  1061397  +     
SCO5088  WP_397925868.1  62.406    97.7887   5.54e-160  466       1061393  1062614  +     
SCO5086  WP_397925870.1  63.218    100       3.01e-116  343       1062622  1063408  +     


Streptomyces sp. RPA4-5
=======================
NZ_CP050976.1
-------------
Cluster 955, score 7.1657:
Query    Subject         Identity  Coverage  E-value    Bitscore  Start    End      Strand
SCO5089  WP_168478847.1  59.74     89.5349   1.67e-23   95.5      2820320  2820578  -     
SCO5088  WP_168478848.1  69.75     98.2801   0          533       2820637  2821873  -     
SCO5087  WP_168478849.1  80.576    89.2934   0          685       2821869  2823138  -     
SCO5086  WP_168478858.1  67.05     100       3.13e-116  343       2833406  2834189  +     


Streptomyces sp. P9-2B-2
========================
NZ_CP129126.1
-------------
Cluster 957, score 7.1657:
Query    Subject         Identity  Coverage  E-value    Bitscore  Start    End      Strand
SCO5089  WP_266730590.1  59.74     89.5349   1.71e-23   95.5      2762684  2762942  -     
SCO5088  WP_168478848.1  69.75     98.2801   0          533       2763001  2764237  -     
SCO5087  WP_168478849.1  80.576    89.2934   0          685       2764233  2765502  -     
SCO5086  WP_168478858.1  67.05     100       3.13e-116  343       2776321  2777104  +     


Streptomyces sp. NPDC049887
===========================
NZ_JBFAMM010000005.1
--------------------
Cluster 959, score 5.1451:
Query    Subject         Identity  Coverage  E-value    Bitscore  Start   End     Strand
SCO5089  WP_363059058.1  44.928    79.0698   1.39e-08   57.4      113729  113987  +     
SCO5087  WP_363059086.1  69.139    89.5075   0          585       127774  129055  +     
SCO5088  WP_363059088.1  60.448    98.5258   6.24e-160  466       129051  130272  +     
SCO5086  WP_363059090.1  63.602    100       3.14e-116  343       130280  131066  +     


Streptomyces sp. NPDC059018
===========================
NZ_JBHYIT010000029.1
--------------------
Cluster 961, score 5.1451:
Query    Subject         Identity  Coverage  E-value    Bitscore  Start  End    Strand
SCO5086  WP_363059090.1  63.602    100       3.14e-116  343       46636  47422  -     
SCO5088  WP_363059088.1  60.448    98.5258   6.24e-160  466       47430  48651  -     
SCO5087  WP_363059086.1  69.139    89.5075   0          585       48647  49928  -     
SCO5089  WP_363059058.1  44.928    79.0698   1.39e-08   57.4      63730  63988  -     


Streptomyces sp. NPDC059017
===========================
NZ_JBHYIU010000012.1
--------------------
Cluster 963, score 5.1449:
Query    Subject         Identity  Coverage  E-value    Bitscore  Start  End    Strand
SCO5089  WP_363059058.1  44.928    79.0698   1.39e-08   57.4      18511  18769  +     
SCO5087  WP_384516793.1  68.9      89.5075   0          583       32571  33852  +     
SCO5088  WP_363059088.1  60.448    98.5258   6.24e-160  466       33848  35069  +     
SCO5086  WP_363059090.1  63.602    100       3.14e-116  343       35077  35863  +     


Streptomyces sp. NPDC059016
===========================
NZ_JBHYIV010000022.1
--------------------
Cluster 965, score 5.1451:
Query    Subject         Identity  Coverage  E-value    Bitscore  Start  End    Strand
SCO5086  WP_363059090.1  63.602    100       3.14e-116  343       6856   7642   -     
SCO5088  WP_363059088.1  60.448    98.5258   6.24e-160  466       7650   8871   -     
SCO5087  WP_363059086.1  69.139    89.5075   0          585       8867   10148  -     
SCO5089  WP_363059058.1  44.928    79.0698   1.39e-08   57.4      23935  24193  -     


Streptomyces sp. NPDC059015
===========================
NZ_JBHYIW010000042.1
--------------------
Cluster 967, score 5.1451:
Query    Subject         Identity  Coverage  E-value    Bitscore  Start  End    Strand
SCO5089  WP_363059058.1  44.928    79.0698   1.39e-08   57.4      1066   1324   +     
SCO5087  WP_363059086.1  69.139    89.5075   0          585       15126  16407  +     
SCO5088  WP_363059088.1  60.448    98.5258   6.24e-160  466       16403  17624  +     
SCO5086  WP_363059090.1  63.602    100       3.14e-116  343       17632  18418  +     


Streptomyces sp. NPDC059013
===========================
NZ_JBHYIX010000013.1
--------------------
Cluster 969, score 5.1451:
Query    Subject         Identity  Coverage  E-value    Bitscore  Start  End    Strand
SCO5089  WP_363059058.1  44.928    79.0698   1.39e-08   57.4      18368  18626  +     
SCO5087  WP_363059086.1  69.139    89.5075   0          585       32422  33703  +     
SCO5088  WP_363059088.1  60.448    98.5258   6.24e-160  466       33699  34920  +     
SCO5086  WP_363059090.1  63.602    100       3.14e-116  343       34928  35714  +     


Streptomyces sp. NPDC059011
===========================
NZ_JBHYIZ010000006.1
--------------------
Cluster 971, score 5.1451:
Query    Subject         Identity  Coverage  E-value    Bitscore  Start  End    Strand
SCO5089  WP_363059058.1  44.928    79.0698   1.39e-08   57.4      18163  18421  +     
SCO5087  WP_363059086.1  69.139    89.5075   0          585       32217  33498  +     
SCO5088  WP_363059088.1  60.448    98.5258   6.24e-160  466       33494  34715  +     
SCO5086  WP_363059090.1  63.602    100       3.14e-116  343       34723  35509  +     


Streptomyces sp. NPDC059001
===========================
NZ_JBHYJJ010000032.1
--------------------
Cluster 973, score 5.1451:
Query    Subject         Identity  Coverage  E-value    Bitscore  Start  End    Strand
SCO5086  WP_363059090.1  63.602    100       3.14e-116  343       28427  29213  -     
SCO5088  WP_363059088.1  60.448    98.5258   6.24e-160  466       29221  30442  -     
SCO5087  WP_363059086.1  69.139    89.5075   0          585       30438  31719  -     
SCO5089  WP_363059058.1  44.928    79.0698   1.39e-08   57.4      45515  45773  -     


Streptomyces sp. NPDC058992
===========================
NZ_JBHYJR010000003.1
--------------------
Cluster 975, score 5.1451:
Query    Subject         Identity  Coverage  E-value    Bitscore  Start   End     Strand
SCO5086  WP_363059090.1  63.602    100       3.14e-116  343       284588  285374  -     
SCO5088  WP_363059088.1  60.448    98.5258   6.24e-160  466       285382  286603  -     
SCO5087  WP_363059086.1  69.139    89.5075   0          585       286599  287880  -     
SCO5089  WP_363059058.1  44.928    79.0698   1.39e-08   57.4      301667  301925  -     


Streptomyces sp. NPDC058991
===========================
NZ_JBHYJS010000002.1
--------------------
Cluster 977, score 5.1451:
Query    Subject         Identity  Coverage  E-value    Bitscore  Start   End     Strand
SCO5086  WP_363059090.1  63.602    100       3.14e-116  343       217269  218055  -     
SCO5088  WP_363059088.1  60.448    98.5258   6.24e-160  466       218063  219284  -     
SCO5087  WP_363059086.1  69.139    89.5075   0          585       219280  220561  -     
SCO5089  WP_363059058.1  44.928    79.0698   1.39e-08   57.4      234348  234606  -     


Streptomyces sp. NPDC002928
===========================
NZ_JBEXNX010000020.1
--------------------
Cluster 979, score 4.0987:
Query    Subject         Identity  Coverage  E-value    Bitscore  Start  End    Strand
SCO5089  WP_355503567.1  56.579    88.3721   3.27e-20   87        52132  52378  -     
SCO5087  WP_355503571.1  65.394    89.5075   0          557       53687  54959  -     
SCO5086  WP_355503582.1  67.704    98.4674   3.14e-116  343       60171  60975  +     


Streptomyces sp. NPDC052682
===========================
NZ_JBFATS010000008.1
--------------------
Cluster 981, score 4.0997:
Query    Subject         Identity  Coverage  E-value    Bitscore  Start   End     Strand
SCO5089  WP_365669366.1  43.902    95.3488   1.48e-14   72.8      134757  135021  -     
SCO5087  WP_365669370.1  66.194    90.5782   0          581       136350  137622  -     
SCO5086  WP_365669378.1  63.218    100       3.74e-116  343       140852  141638  +     


Streptomyces sp. NPDC047070
===========================
NZ_JBEYVE010000008.1
--------------------
Cluster 983, score 4.0857:
Query    Subject         Identity  Coverage  E-value    Bitscore  Start  End    Strand
SCO5089  WP_366782065.1  43.59     90.6977   9.05e-14   70.9      40684  40960  -     
SCO5088  WP_366782066.1  58.794    97.7887   9.25e-151  443       40993  42259  -     
SCO5086  WP_366782068.1  65.354    97.318    4.86e-116  343       44277  45063  +     


Streptomyces sp. NPDC002680
===========================
NZ_JBIAQP010000007.1
--------------------
Cluster 985, score 6.1434:
Query    Subject         Identity  Coverage  E-value    Bitscore  Start   End     Strand
SCO5087  WP_389351033.1  69.66     88.2227   0          566       340234  341521  +     
SCO5088  WP_389351034.1  63.476    97.2973   1.87e-156  457       341517  342789  +     
SCO5089  WP_389351035.1  44.706    95.3488   1.21e-12   67.8      342847  343114  +     
SCO5086  WP_389351038.1  65.116    98.8506   6.55e-116  343       345151  345940  -     

NZ_JBIAQP010000019.1
--------------------
Cluster 987, score 6.1455:
Query    Subject         Identity  Coverage  E-value    Bitscore  Start  End    Strand
SCO5086  WP_389356753.1  60.536    100       7.39e-108  322       46646  47432  -     
SCO5089  WP_389356754.1  45.57     91.8605   1.67e-09   59.7      47460  47715  -     
SCO5088  WP_389356755.1  62.06     97.7887   2.07e-169  490       47737  48958  -     
SCO5087  WP_389356756.1  68.99     89.0792   0          583       48954  50229  -     


Streptomyces sp. NPDC050416
===========================
NZ_JBITII010000013.1
--------------------
Cluster 989, score 6.1372:
Query    Subject         Identity  Coverage  E-value    Bitscore  Start   End     Strand
SCO5089  WP_399415536.1  43.59     90.6977   1.11e-11   65.5      80585   80840   +     
SCO5086  WP_399415546.1  66.284    100       7.45e-116  342       93548   94334   +     
SCO5087  WP_399415561.1  64.115    89.5075   0          529       106598  107867  +     
SCO5088  WP_399415562.1  60.891    99.2629   1.58e-147  435       107863  109108  +     


Streptomyces sp. NPDC057620
===========================
NZ_JBHVGX010000029.1
--------------------
Cluster 991, score 4.0858:
Query    Subject         Identity  Coverage  E-value    Bitscore  Start   End     Strand
SCO5086  WP_383946409.1  65.354    97.318    7.96e-116  342       99509   100295  -     
SCO5088  WP_384281259.1  58.794    97.7887   4.12e-151  444       102327  103593  +     
SCO5089  WP_210882572.1  44.304    91.8605   2.14e-14   72.4      103626  103902  +     

NZ_JBHVGX010000043.1
--------------------
Cluster 993, score 6.1396:
Query    Subject         Identity  Coverage  E-value    Bitscore  Start  End    Strand
SCO5086  WP_210884757.1  60.618    99.2337   8.25e-103  310       28844  29633  -     
SCO5089  WP_210884758.1  48        87.2093   8.85e-11   63.2      29642  29912  -     
SCO5088  WP_210884759.1  62.871    99.2629   4.62e-158  461       30009  31233  -     
SCO5087  WP_210884760.1  68.75     89.0792   0          562       31229  32501  -     


Streptomyces sp. NPDC057621
===========================
NZ_JBHVGY010000319.1
--------------------
Cluster 995, score 4.0858:
Query    Subject         Identity  Coverage  E-value    Bitscore  Start  End    Strand
SCO5086  WP_383946409.1  65.354    97.318    7.96e-116  342       5890   6676   -     
SCO5088  WP_383946413.1  59.045    97.7887   5.36e-151  444       8680   9946   +     
SCO5089  WP_210882572.1  44.304    91.8605   2.14e-14   72.4      9979   10255  +     

NZ_JBHVGY010000357.1
--------------------
Cluster 997, score 6.1396:
Query    Subject         Identity  Coverage  E-value    Bitscore  Start  End   Strand
SCO5087  WP_210884760.1  68.75     89.0792   0          562       3198   4470  +     
SCO5088  WP_210884759.1  62.871    99.2629   4.62e-158  461       4466   5690  +     
SCO5089  WP_210884758.1  48        87.2093   8.85e-11   63.2      5787   6057  +     
SCO5086  WP_210884757.1  60.618    99.2337   8.25e-103  310       6066   6855  +     


Streptomyces sp. NBC_00075
==========================
NZ_CP108243.1
-------------
Cluster 999, score 5.1438:
Query    Subject         Identity  Coverage  E-value    Bitscore  Start    End      Strand
SCO5088  WP_369033879.1  61.055    97.7887   4.69e-148  436       9765174  9766395  -     
SCO5087  WP_405538904.1  67.15     88.651    0          583       9766475  9767741  -     
SCO5089  WP_369033865.1  43.902    95.3488   5.06e-16   76.6      9776029  9776299  +     
SCO5086  WP_369033866.1  63.602    100       8.32e-116  342       9776317  9777103  +     


Streptomyces sp. NEAU-BLH26
===========================
NZ_JBFBOR010000033.1
--------------------
Cluster 1001, score 5.1440:
Query    Subject         Identity  Coverage  E-value    Bitscore  Start  End    Strand
SCO5088  WP_369033879.1  61.055    97.7887   4.69e-148  436       75560  76781  -     
SCO5087  WP_369033854.1  67.391    88.651    0          585       76861  78127  -     
SCO5089  WP_369033865.1  43.902    95.3488   5.06e-16   76.6      86415  86685  +     
SCO5086  WP_369033866.1  63.602    100       8.32e-116  342       86703  87489  +     


Streptomyces sp. NBC_00093
==========================
CP108222.1
----------
Cluster 1002, score 5.1440:
Query    Subject     Identity  Coverage  E-value    Bitscore  Start    End      Strand
SCO5088  WTT23797.1  61.055    97.7887   4.69e-148  436       9732212  9733433  -     
SCO5087  WTT21749.1  67.391    88.651    0          585       9733513  9734779  -     
SCO5089  WTT21760.1  43.902    95.3488   5.06e-16   76.6      9743067  9743337  +     
SCO5086  WTT21761.1  63.602    100       8.32e-116  342       9743355  9744141  +     


Streptomyces sp. Go-475
=======================
NZ_CP026121.1
-------------
Cluster 1004, score 6.1450:
Query    Subject         Identity  Coverage  E-value    Bitscore  Start    End      Strand
SCO5086  WP_114256225.1  63.218    100       2.33e-107  321       7184589  7185375  -     
SCO5089  WP_114256226.1  50        95.3488   2e-17      80.1      7185547  7185814  -     
SCO5088  WP_114256227.1  61.25     98.2801   3.91e-162  471       7185908  7187123  -     
SCO5087  WP_114256228.1  70.146    88.2227   0          578       7187119  7188391  -     

Cluster 1003, score 3.0829:
Query    Subject         Identity  Coverage  E-value    Bitscore  Start    End      Strand
SCO5089  WP_114255073.1  44.872    90.6977   1.05e-11   65.5      5554443  5554698  +     
SCO5086  WP_114255083.1  65.9      100       8.98e-116  342       5566996  5567782  +     
SCO5088  WP_114255098.1  61.042    99.0172   1.73e-142  422       5581331  5582576  +     


Streptomyces sp. 769
====================
NZ_CP003988.1
-------------
Cluster 1007, score 6.1445:
Query    Subject         Identity  Coverage  E-value    Bitscore  Start   End     Strand
SCO5087  WP_040108248.1  67.633    88.651    0          559       218265  219534  +     
SCO5088  WP_040108251.1  60.75     98.2801   1.34e-162  473       219530  220745  +     
SCO5089  WP_040108253.1  40.698    100       8.46e-14   70.9      220773  221031  +     
SCO5086  WP_040108255.1  65.517    100       9.69e-116  342       221054  221840  +     


Streptomyces sp. SID5473
========================
NZ_WWIK01000731.1
-----------------
Cluster 1008, score 4.1391:
Query    Subject         Identity  Coverage  E-value    Bitscore  Start  End    Strand
SCO5086  WP_006346906.1  63.985    100       1.08e-115  342       22833  23619  -     
SCO5088  WP_006346907.1  61.75     98.0344   5.25e-162  471       23627  24872  -     
SCO5087  WP_040914538.1  68.765    88.4368   0          578       24868  26149  -     


Streptomyces sp. NPDC056500
===========================
NZ_JBHTSQ010000054.1
--------------------
Cluster 1010, score 4.0801:
Query    Subject         Identity  Coverage  E-value    Bitscore  Start  End    Strand
SCO5086  WP_383540844.1  62.069    100       1.08e-115  342       20591  21377  +     
SCO5089  WP_329015434.1  41.667    82.5581   1.42e-07   55.5      36151  36445  -     
SCO5088  WP_383540882.1  56        98.2801   1.33e-135  404       36441  37659  -     

NZ_JBHTSQ010000119.1
--------------------
Cluster 1012, score 5.1006:
Query    Subject         Identity  Coverage  E-value    Bitscore  Start  End    Strand
SCO5089  WP_383545485.1  37.662    89.5349   7.28e-05   48.1      7849   8107   -     
SCO5088  WP_383545491.1  54.912    97.543    1.25e-138  412       9519   10752  -     
SCO5087  WP_383545494.1  62.53     89.7216   0          546       10744  12010  -     


Streptomyces sp. NPDC090021
===========================
NZ_JBIVFO010000015.1
--------------------
Cluster 1014, score 4.1395:
Query    Subject         Identity  Coverage  E-value    Bitscore  Start  End    Strand
SCO5086  WP_401616845.1  64.368    100       1.19e-115  342       21872  22658  -     
SCO5088  WP_401616848.1  61.5      98.0344   1.05e-160  468       22675  23896  -     
SCO5087  WP_401616851.1  69.139    89.5075   0          585       23892  25173  -     


Streptomyces sp. NPDC015220
===========================
NZ_JBIBUK010000017.1
--------------------
Cluster 1016, score 7.1610:
Query    Subject         Identity  Coverage  E-value    Bitscore  Start  End    Strand
SCO5089  WP_392269702.1  50        95.3488   7.32e-19   83.6      31663  31921  -     
SCO5088  WP_392269703.1  69.521    97.543    0          525       31975  33202  -     
SCO5087  WP_392269704.1  76.066    90.364    0          659       33198  34467  -     
SCO5086  WP_392269711.1  65.134    100       1.44e-115  342       41854  42640  -     

NZ_JBIBUK010000006.1
--------------------
Cluster 1018, score 6.1419:
Query    Subject         Identity  Coverage  E-value    Bitscore  Start   End     Strand
SCO5086  WP_392267507.1  61.024    97.318    3.97e-103  311       211958  212774  -     
SCO5089  WP_392267508.1  50        98.8372   1.61e-15   75.1      212786  213056  -     
SCO5088  WP_392267509.1  63.027    99.0172   7.96e-157  458       213146  214364  -     
SCO5087  WP_392267510.1  70.146    88.2227   0          575       214360  215632  -     


Streptomyces sp. NPDC102365
===========================
NZ_JBIWLD010000002.1
--------------------
Cluster 1020, score 4.0842:
Query    Subject         Identity  Coverage  E-value    Bitscore  Start   End     Strand
SCO5089  WP_314415829.1  44.776    77.907    6.86e-11   63.5      953179  953455  -     
SCO5088  WP_403733736.1  58.543    97.7887   2.12e-148  437       953552  954818  -     
SCO5086  WP_403733743.1  63.602    100       1.53e-115  342       956764  957550  +     

NZ_JBIWLD010000019.1
--------------------
Cluster 1022, score 6.1459:
Query    Subject         Identity  Coverage  E-value    Bitscore  Start   End     Strand
SCO5087  WP_267031077.1  68.9      89.5075   0          589       136356  137619  +     
SCO5088  WP_267031076.1  61.94     98.5258   1.83e-159  464       137651  138866  +     
SCO5089  WP_403743712.1  46.835    91.8605   8.3e-15    73.6      138921  139191  +     
SCO5086  WP_267031074.1  62.069    100       9.93e-112  332       139257  140043  +     


Streptomyces sp. NPDC000877
===========================
NZ_JBEPBW010000018.1
--------------------
Cluster 1024, score 3.0830:
Query    Subject         Identity  Coverage  E-value    Bitscore  Start  End    Strand
SCO5088  WP_351345174.1  61.042    99.0172   1.69e-142  422       33177  34422  -     
SCO5086  WP_351345210.1  65.9      100       1.83e-115  342       47982  48768  -     
SCO5089  WP_351345243.1  44.872    90.6977   8.26e-12   65.9      61070  61325  -     


Streptomyces sp. NPDC006240
===========================
NZ_JBEXSP010000016.1
--------------------
Cluster 1026, score 3.0853:
Query    Subject         Identity  Coverage  E-value    Bitscore  Start   End     Strand
SCO5089  WP_351345243.1  44.872    90.6977   8.26e-12   65.9      152006  152261  +     
SCO5086  WP_351345210.1  65.9      100       1.83e-115  342       164565  165351  +     
SCO5088  WP_356525775.1  61.29     99.0172   1.9e-151   445       178909  180154  +     

NZ_JBEXSP010000030.1
--------------------
Cluster 1028, score 6.1447:
Query    Subject         Identity  Coverage  E-value    Bitscore  Start  End   Strand
SCO5087  WP_356528820.1  70.146    88.2227   0          578       1899   3171  +     
SCO5088  WP_356528821.1  60.75     98.2801   9.92e-161  468       3167   4382  +     
SCO5089  WP_356528822.1  48.78     95.3488   4.45e-17   79.3      4478   4745  +     
SCO5086  WP_356528823.1  63.218    100       1.28e-107  322       4872   5658  +     


Streptomyces sp. NPDC006237
===========================
NZ_JBEXSQ010000017.1
--------------------
Cluster 1030, score 3.0853:
Query    Subject         Identity  Coverage  E-value    Bitscore  Start   End     Strand
SCO5089  WP_351345243.1  44.872    90.6977   8.26e-12   65.9      152006  152261  +     
SCO5086  WP_351345210.1  65.9      100       1.83e-115  342       164565  165351  +     
SCO5088  WP_356525775.1  61.29     99.0172   1.9e-151   445       178909  180154  +     

NZ_JBEXSQ010000075.1
--------------------
Cluster 1032, score 6.1447:
Query    Subject         Identity  Coverage  E-value    Bitscore  Start  End    Strand
SCO5086  WP_356528823.1  63.218    100       1.28e-107  322       13115  13901  -     
SCO5089  WP_356528822.1  48.78     95.3488   4.45e-17   79.3      14028  14295  -     
SCO5088  WP_356528821.1  60.75     98.2801   9.92e-161  468       14391  15606  -     
SCO5087  WP_356528820.1  70.146    88.2227   0          578       15602  16874  -     


Streptomyces sp. NPDC006233
===========================
NZ_JBEXSS010000015.1
--------------------
Cluster 1034, score 3.0853:
Query    Subject         Identity  Coverage  E-value    Bitscore  Start   End     Strand
SCO5089  WP_351345243.1  44.872    90.6977   8.26e-12   65.9      152006  152261  +     
SCO5086  WP_351345210.1  65.9      100       1.83e-115  342       164565  165351  +     
SCO5088  WP_356525775.1  61.29     99.0172   1.9e-151   445       178909  180154  +     

NZ_JBEXSS010000029.1
--------------------
Cluster 1036, score 6.1447:
Query    Subject         Identity  Coverage  E-value    Bitscore  Start  End    Strand
SCO5086  WP_356528823.1  63.218    100       1.28e-107  322       76879  77665  -     
SCO5089  WP_356528822.1  48.78     95.3488   4.45e-17   79.3      77792  78059  -     
SCO5088  WP_356528821.1  60.75     98.2801   9.92e-161  468       78155  79370  -     
SCO5087  WP_356528820.1  70.146    88.2227   0          578       79366  80638  -     


Streptomyces sp. NPDC006143
===========================
NZ_JBEXTQ010000015.1
--------------------
Cluster 1038, score 3.0853:
Query    Subject         Identity  Coverage  E-value    Bitscore  Start  End    Strand
SCO5088  WP_356525775.1  61.29     99.0172   1.9e-151   445       34989  36234  -     
SCO5086  WP_351345210.1  65.9      100       1.83e-115  342       49792  50578  -     
SCO5089  WP_351345243.1  44.872    90.6977   8.26e-12   65.9      62882  63137  -     

NZ_JBEXTQ010000055.1
--------------------
Cluster 1040, score 6.1447:
Query    Subject         Identity  Coverage  E-value    Bitscore  Start  End   Strand
SCO5087  WP_356528820.1  70.146    88.2227   0          578       633    1905  +     
SCO5088  WP_356528821.1  60.75     98.2801   9.92e-161  468       1901   3116  +     
SCO5089  WP_356528822.1  48.78     95.3488   4.45e-17   79.3      3212   3479  +     
SCO5086  WP_356528823.1  63.218    100       1.28e-107  322       3606   4392  +     


Streptomyces sp. NPDC006135
===========================
NZ_JBEXTU010000015.1
--------------------
Cluster 1042, score 3.0830:
Query    Subject         Identity  Coverage  E-value    Bitscore  Start   End     Strand
SCO5089  WP_351345243.1  44.872    90.6977   8.26e-12   65.9      135435  135690  +     
SCO5086  WP_351345210.1  65.9      100       1.83e-115  342       147992  148778  +     
SCO5088  WP_351345174.1  61.042    99.0172   1.69e-142  422       162338  163583  +     


Streptomyces sp. NPDC006132
===========================
NZ_JBEXTW010000016.1
--------------------
Cluster 1044, score 3.0830:
Query    Subject         Identity  Coverage  E-value    Bitscore  Start  End    Strand
SCO5088  WP_358840100.1  61.042    99.0172   1.56e-142  422       37106  38351  -     
SCO5086  WP_351345210.1  65.9      100       1.83e-115  342       51911  52697  -     
SCO5089  WP_351345243.1  44.872    90.6977   8.26e-12   65.9      65000  65255  -     


Streptomyces sp. I05A-00742
===========================
NZ_JABETO010000024.1
--------------------
Cluster 1046, score 7.1452:
Query    Subject         Identity  Coverage  E-value    Bitscore  Start  End    Strand
SCO5086  WP_171168711.1  65.891    98.8506   1.99e-115  341       42810  43593  +     
SCO5087  WP_171168724.1  69.194    90.364    0          590       51209  52475  +     
SCO5088  WP_171168726.1  61.558    97.7887   3.15e-155  454       52471  53743  +     
SCO5089  WP_171168728.1  42.169    95.3488   1.81e-12   67.4      53827  54088  +     

NZ_JABETO010000009.1
--------------------
Cluster 1047, score 6.1442:
Query    Subject         Identity  Coverage  E-value    Bitscore  Start   End     Strand
SCO5087  WP_171166006.1  70.12     88.8651   0          568       172794  174063  +     
SCO5088  WP_171166008.1  62.594    98.5258   2.77e-166  482       174059  175277  +     
SCO5089  WP_171166010.1  43.21     94.186    1.75e-11   65.1      175311  175602  +     
SCO5086  WP_171166012.1  61.686    100       1.52e-109  327       175649  176435  +     


Streptomyces sp. NPDC079167
===========================
NZ_JBFBLO010000004.1
--------------------
Cluster 1048, score 4.0986:
Query    Subject         Identity  Coverage  E-value    Bitscore  Start   End     Strand
SCO5089  WP_356712457.1  51.948    89.5349   2.41e-17   79.7      258995  259241  -     
SCO5087  WP_365931418.1  66.905    89.5075   0          564       260546  261818  -     
SCO5086  WP_365931421.1  67.589    96.9349   2.38e-115  342       266934  267738  +     


Streptomyces sp. NPDC017991
===========================
NZ_JBIRGP010000002.1
--------------------
Cluster 1050, score 4.0858:
Query    Subject         Identity  Coverage  E-value    Bitscore  Start   End     Strand
SCO5089  WP_398285812.1  45.57     91.8605   6.73e-15   73.6      443214  443490  -     
SCO5088  WP_398285813.1  58.543    97.7887   1.37e-150  443       443523  444789  -     
SCO5086  WP_398285816.1  62.835    100       2.54e-115  341       446770  447556  +     


Streptomyces sp. NPDC057623
===========================
NZ_JBHVGZ010000035.1
--------------------
Cluster 1052, score 6.1462:
Query    Subject         Identity  Coverage  E-value    Bitscore  Start  End    Strand
SCO5086  WP_383833395.1  63.602    100       2.8e-115   341       31790  32576  -     
SCO5089  WP_383833398.1  43.21     94.186    2.06e-14   72.4      32659  32923  -     
SCO5088  WP_383833401.1  60.652    98.0344   6.96e-160  466       33039  34275  -     
SCO5087  WP_383833404.1  69.175    88.2227   0          583       34271  35765  -     


Streptomyces sp. NPDC060205
===========================
NZ_JBHWZP010000278.1
--------------------
Cluster 1054, score 4.0855:
Query    Subject         Identity  Coverage  E-value    Bitscore  Start  End   Strand
SCO5089  WP_387332325.1  41.975    94.186    2.61e-14   72.4      2396   2672  -     
SCO5088  WP_387332327.1  58.291    97.7887   3.66e-150  442       2705   3971  -     
SCO5086  WP_387332332.1  63.602    100       2.96e-115  341       5945   6731  +     


Streptomyces sp. A108
=====================
NZ_JACBYP010000061.1
--------------------
Cluster 1056, score 6.1387:
Query    Subject         Identity  Coverage  E-value    Bitscore  Start  End    Strand
SCO5086  WP_216722509.1  65.37     98.4674   3.15e-115  341       7279   8077   +     
SCO5089  WP_216722516.1  49.398    96.5116   1.11e-15   75.9      16251  16527  -     
SCO5088  WP_216722517.1  60.149    98.7715   1.12e-148  437       16708  17944  -     
SCO5087  WP_216722518.1  63.507    90.364    0          533       17940  19209  -     


Streptomyces sp. NPDC057245
===========================
NZ_JBHUXO010000035.1
--------------------
Cluster 1058, score 6.1387:
Query    Subject         Identity  Coverage  E-value    Bitscore  Start  End    Strand
SCO5086  WP_216722509.1  65.37     98.4674   3.15e-115  341       6259   7057   +     
SCO5089  WP_216722516.1  49.398    96.5116   1.11e-15   75.9      15277  15553  -     
SCO5088  WP_216722517.1  60.149    98.7715   1.12e-148  437       15713  16949  -     
SCO5087  WP_383476914.1  63.507    90.364    0          533       16945  18214  -     


Streptomyces sp. FXJ8.102
=========================
MN158712.1
----------
Cluster 1060, score 3.0950:
Query    Subject     Identity  Coverage  E-value    Bitscore  Start  End    Strand
SCO5087  QFS19044.1  63.507    90.364    0          533       11211  12480  +     
SCO5089  QFS19046.1  49.398    96.5116   1.11e-15   75.9      13781  14057  +     
SCO5086  QFS19054.1  65.37     98.4674   3.15e-115  341       22053  22851  -     


Streptomyces sp. CGMCC 4.1456
=============================
NZ_CP134493.1
-------------
Cluster 1061, score 6.1358:
Query    Subject         Identity  Coverage  E-value    Bitscore  Start    End      Strand
SCO5089  WP_031103832.1  43.59     90.6977   6.72e-12   65.9      3605057  3605312  +     
SCO5086  WP_311127030.1  66.154    99.6169   3.19e-115  341       3617409  3618213  +     
SCO5087  WP_311127036.1  64.354    89.5075   0          528       3630690  3631959  +     
SCO5088  WP_311127037.1  60.05     99.0172   4.71e-143  423       3631955  3633197  +     


Streptomyces sp. NPDC046925
===========================
NZ_JBEYWZ010000013.1
--------------------
Cluster 1063, score 6.1393:
Query    Subject         Identity  Coverage  E-value    Bitscore  Start  End    Strand
SCO5087  WP_361196072.1  63.033    90.364    0          550       39181  40450  +     
SCO5088  WP_361390164.1  58.853    98.0344   1.49e-142  422       40446  41682  +     
SCO5089  WP_361196076.1  52.381    97.6744   2.44e-17   80.1      41749  42031  +     
SCO5086  WP_361196090.1  64.202    98.4674   3.67e-115  341       50043  50841  -     


Streptomyces sp. NPDC046853
===========================
NZ_JBEYXS010000021.1
--------------------
Cluster 1065, score 6.1380:
Query    Subject         Identity  Coverage  E-value    Bitscore  Start   End     Strand
SCO5087  WP_361196072.1  63.033    90.364    0          550       95838   97107   +     
SCO5088  WP_361196074.1  58.779    96.0688   1.18e-137  409       97103   98339   +     
SCO5089  WP_361196076.1  52.381    97.6744   2.44e-17   80.1      98438   98720   +     
SCO5086  WP_361196090.1  64.202    98.4674   3.67e-115  341       106747  107545  -     


Streptomyces sp. NPDC020707
===========================
NZ_JBIRTO010000014.1
--------------------
Cluster 1067, score 4.0842:
Query    Subject         Identity  Coverage  E-value    Bitscore  Start   End     Strand
SCO5086  WP_267029104.1  63.218    100       3.85e-115  341       296183  296969  -     
SCO5088  WP_398569248.1  58.291    97.7887   2.14e-148  437       298888  300154  +     
SCO5089  WP_314415829.1  44.776    77.907    6.86e-11   63.5      300244  300520  +     

NZ_JBIRTO010000022.1
--------------------
Cluster 1069, score 6.1456:
Query    Subject         Identity  Coverage  E-value    Bitscore  Start  End    Strand
SCO5086  WP_267031074.1  62.069    100       9.93e-112  332       50240  51026  -     
SCO5089  WP_398569983.1  45.57     91.8605   9.38e-14   70.9      51103  51373  -     
SCO5088  WP_267031076.1  61.94     98.5258   1.83e-159  464       51428  52643  -     
SCO5087  WP_267031077.1  68.9      89.5075   0          589       52675  53938  -     


Streptomyces sp. NPDC059517
===========================
NZ_JBHYTM010000010.1
--------------------
Cluster 1071, score 4.0847:
Query    Subject         Identity  Coverage  E-value    Bitscore  Start   End     Strand
SCO5086  WP_384802570.1  63.218    100       4.63e-115  340       161927  162713  -     
SCO5088  WP_384802578.1  59.045    97.7887   1.3e-151   445       164733  165999  +     
SCO5089  WP_384802581.1  43.284    77.907    2.25e-10   62.4      166032  166308  +     


Streptomyces sp. NPDC001093
===========================
NZ_JBEPBF010000030.1
--------------------
Cluster 1073, score 6.1341:
Query    Subject         Identity  Coverage  E-value    Bitscore  Start  End    Strand
SCO5087  WP_351608206.1  61.871    89.2934   0          525       51676  52951  +     
SCO5088  WP_351608208.1  55.131    99.0172   1.45e-140  417       52947  54243  +     
SCO5089  WP_351608210.1  36.585    95.3488   3.33e-09   58.9      54239  54497  +     
SCO5086  WP_351608214.1  64.368    100       4.74e-115  340       55483  56269  +     

NZ_JBEPBF010000065.1
--------------------
Cluster 1075, score 6.1449:
Query    Subject         Identity  Coverage  E-value    Bitscore  Start  End    Strand
SCO5086  WP_351613293.1  62.835    100       4.16e-113  335       40518  41304  -     
SCO5089  WP_208899763.1  54.412    79.0698   4.78e-15   73.9      41394  41667  -     
SCO5088  WP_351613296.1  59.506    99.5086   8.75e-153  448       41755  42979  -     
SCO5087  WP_351613299.1  69.66     88.2227   0          592       42975  44310  -     


Streptomyces sp. Li-HN-5-11
===========================
NZ_CP134875.1
-------------
Cluster 1077, score 5.1072:
Query    Subject         Identity  Coverage  E-value    Bitscore  Start    End      Strand
SCO5087  WP_313744555.1  67.15     88.651    0          582       3119110  3120367  +     
SCO5088  WP_313749587.1  58.987    97.0516   1.25e-142  422       3120387  3121623  +     
SCO5089  WP_313744556.1  49.398    95.3488   1.26e-12   67.8      3121642  3121900  +     


Streptomyces sp. NPDC059900
===========================
NZ_JBFBNE010000031.1
--------------------
Cluster 1079, score 6.1378:
Query    Subject         Identity  Coverage  E-value    Bitscore  Start  End    Strand
SCO5086  WP_365865624.1  64.591    98.4674   4.82e-115  340       63779  64577  +     
SCO5089  WP_365865638.1  51.19     97.6744   9.54e-17   78.6      72555  72834  -     
SCO5088  WP_365865640.1  58.524    96.0688   6.1e-138   410       72893  74129  -     
SCO5087  WP_365865642.1  63.033    90.364    0          549       74125  75394  -     


Streptomyces sp. NBC_00690
==========================
NZ_CP109009.1
-------------
Cluster 1082, score 5.1001:
Query    Subject         Identity  Coverage  E-value    Bitscore  Start    End      Strand
SCO5089  WP_329015524.1  37.662    89.5349   3.45e-05   48.9      1600373  1600631  -     
SCO5088  WP_329015531.1  54.156    97.543    7.23e-137  407       1602042  1603275  -     
SCO5087  WP_329015534.1  62.291    89.7216   0          545       1603267  1604533  -     

Cluster 1081, score 4.0806:
Query    Subject         Identity  Coverage  E-value    Bitscore  Start    End      Strand
SCO5086  WP_329015398.1  62.069    100       5.06e-115  340       1541538  1542324  +     
SCO5089  WP_329015434.1  41.667    82.5581   1.42e-07   55.5      1557100  1557394  -     
SCO5088  WP_329015437.1  56.5      98.2801   8.04e-138  410       1557390  1558608  -     


Streptomyces sp. NPDC094049
===========================
NZ_JBEOUB010000029.1
--------------------
Cluster 1085, score 7.1610:
Query    Subject         Identity  Coverage  E-value    Bitscore  Start  End    Strand
SCO5089  WP_351790930.1  53.659    95.3488   3.7e-21    89.4      5647   5905   -     
SCO5088  WP_351790932.1  69.27     97.543    0          519       5985   7212   -     
SCO5087  WP_351790935.1  77.033    89.5075   0          662       7208   8477   -     
SCO5086  WP_351790956.1  63.985    100       5.23e-115  340       16217  17003  -     


Streptomyces sp. NPDC050636
===========================
NZ_JBFAIP010000067.1
--------------------
Cluster 1087, score 6.1452:
Query    Subject         Identity  Coverage  E-value    Bitscore  Start  End    Strand
SCO5087  WP_363155948.1  68.646    89.9358   0          585       32240  33533  +     
SCO5088  WP_363155949.1  59        98.2801   1.54e-154  452       33529  34753  +     
SCO5089  WP_363155950.1  43.902    95.3488   2.47e-15   74.7      34834  35098  +     
SCO5086  WP_363155951.1  62.452    100       5.29e-115  340       35112  35898  +     

NZ_JBFAIP010000046.1
--------------------
Cluster 1089, score 6.1422:
Query    Subject         Identity  Coverage  E-value    Bitscore  Start  End    Strand
SCO5086  WP_363155207.1  59.387    100       3.54e-101  305       46305  47091  -     
SCO5089  WP_363155208.1  47.561    95.3488   2.26e-15   74.7      47170  47440  -     
SCO5088  WP_363155209.1  61.5      98.2801   6.4e-162   471       47550  48765  -     
SCO5087  WP_363155210.1  67.718    88.2227   0          571       48761  50033  -     


Streptomyces sp. NPDC101490
===========================
NZ_JBIWNI010000004.1
--------------------
Cluster 1091, score 7.1612:
Query    Subject         Identity  Coverage  E-value    Bitscore  Start  End    Strand
SCO5086  WP_403924035.1  63.985    100       5.46e-115  340       72332  73118  +     
SCO5087  WP_351790935.1  77.033    89.5075   0          662       80858  82127  +     
SCO5088  WP_403924055.1  69.521    97.543    0          521       82123  83350  +     
SCO5089  WP_351790930.1  53.659    95.3488   3.7e-21    89.4      83430  83688  +     


Streptomyces sp. DvalAA-19
==========================
NZ_FMCC01000067.1
-----------------
Cluster 1093, score 4.0832:
Query    Subject         Identity  Coverage  E-value    Bitscore  Start  End    Strand
SCO5088  WP_093751041.1  57.143    98.0344   1.45e-146  432       38833  40051  +     
SCO5089  WP_093751043.1  42.353    97.6744   1.78e-09   60.1      40047  40323  +     
SCO5086  WP_093751063.1  62.452    100       5.77e-115  340       54814  55600  -     

NZ_FMCC01000236.1
-----------------
Cluster 1095, score 6.1406:
Query    Subject         Identity  Coverage  E-value    Bitscore  Start  End   Strand
SCO5086  WP_093755966.1  63.985    100       1.28e-109  327       2328   3114  -     
SCO5089  WP_093755967.1  44.872    90.6977   8.96e-15   73.6      3276   3585  -     
SCO5088  WP_093755968.1  60.859    97.2973   3e-151     444       3652   4876  -     
SCO5087  WP_018488939.1  69.903    88.2227   0          561       4872   6144  -     


Streptomyces sp. CcalMP-8W
==========================
NZ_KB890916.1
-------------
Cluster 1097, score 4.0829:
Query    Subject         Identity  Coverage  E-value    Bitscore  Start   End     Strand
SCO5088  WP_026237418.1  56.892    98.0344   2.4e-145   429       313211  314429  +     
SCO5089  WP_018487459.1  42.353    97.6744   2.28e-09   59.7      314425  314701  +     
SCO5086  WP_018487472.1  62.069    100       5.96e-115  340       329180  329966  -     

NZ_KB890924.1
-------------
Cluster 1098, score 6.1397:
Query    Subject         Identity  Coverage  E-value    Bitscore  Start  End   Strand
SCO5087  WP_018488939.1  69.903    88.2227   0          561       3981   5253  +     
SCO5088  WP_018488940.1  60.859    97.2973   1.61e-148  437       5249   6473  +     
SCO5089  WP_018488941.1  44.872    90.6977   1.14e-14   73.6      6550   6862  +     
SCO5086  WP_018488942.1  63.602    100       8.75e-109  325       7022   7808  +     


Streptomyces sp. SID8356
========================
NZ_WWGV01000021.1
-----------------
Cluster 1099, score 4.0829:
Query    Subject         Identity  Coverage  E-value    Bitscore  Start   End     Strand
SCO5088  WP_026237418.1  56.892    98.0344   2.4e-145   429       313211  314429  +     
SCO5089  WP_018487459.1  42.353    97.6744   2.28e-09   59.7      314425  314701  +     
SCO5086  WP_018487472.1  62.069    100       5.96e-115  340       329180  329966  -     

NZ_WWGV01000007.1
-----------------
Cluster 1101, score 6.1397:
Query    Subject         Identity  Coverage  E-value    Bitscore  Start  End   Strand
SCO5087  WP_018488939.1  69.903    88.2227   0          561       3981   5253  +     
SCO5088  WP_018488940.1  60.859    97.2973   1.61e-148  437       5249   6473  +     
SCO5089  WP_018488941.1  44.872    90.6977   1.14e-14   73.6      6550   6862  +     
SCO5086  WP_018488942.1  63.602    100       8.75e-109  325       7022   7808  +     

WWGV01000007.1
--------------
Cluster 1102, score 4.1323:
Query    Subject     Identity  Coverage  E-value    Bitscore  Start  End   Strand
SCO5087  MYT34802.1  69.903    88.2227   0          561       3981   5253  +     
SCO5088  MYT34803.1  60.859    97.2973   1.61e-148  437       5249   6473  +     
SCO5086  MYT34805.1  63.602    100       8.75e-109  325       7022   7808  +     


Streptomyces sp. MAD19A
=======================
NZ_JBGLOT010000010.1
--------------------
Cluster 1103, score 3.0933:
Query    Subject         Identity  Coverage  E-value    Bitscore  Start  End    Strand
SCO5086  WP_191879177.1  63.218    100       6.37e-115  340       72491  73277  +     
SCO5089  WP_191879165.1  41.772    90.6977   5.3e-08    56.2      86712  86991  -     
SCO5087  WP_191879163.1  63.133    88.4368   0          537       88198  89470  -     


Streptomyces sp. NPDC127119
===========================
NZ_JBHXTO010000127.1
--------------------
Cluster 1105, score 4.0844:
Query    Subject         Identity  Coverage  E-value    Bitscore  Start  End    Strand
SCO5086  WP_385837717.1  63.218    100       7.5e-115   340       15098  15884  -     
SCO5088  WP_385837720.1  58.794    97.7887   2.05e-150  442       17904  19170  +     
SCO5089  WP_384802581.1  43.284    77.907    2.25e-10   62.4      19203  19479  +     


Streptomyces sp. HM190
======================
NZ_CP047318.1
-------------
Cluster 1107, score 4.0994:
Query    Subject         Identity  Coverage  E-value    Bitscore  Start    End      Strand
SCO5086  WP_159768422.1  62.452    100       7.58e-115  340       3573930  3574716  -     
SCO5087  WP_159768434.1  66.194    90.5782   0          582       3577824  3579096  +     
SCO5089  WP_159768440.1  44.304    91.8605   3.56e-14   71.6      3580439  3580703  +     


Streptomyces sp. NPDC060232
===========================
NZ_JBHXAG010000006.1
--------------------
Cluster 1108, score 4.1389:
Query    Subject         Identity  Coverage  E-value    Bitscore  Start   End     Strand
SCO5086  WP_387120456.1  64.751    100       7.84e-115  340       227536  228322  -     
SCO5088  WP_387120459.1  60.199    98.5258   3.9e-161   469       228336  229557  -     
SCO5087  WP_387120462.1  68.66     89.5075   0          580       229553  230834  -     


Streptomyces sp. LRE541
=======================
NZ_CP096907.1
-------------
Cluster 1110, score 4.0854:
Query    Subject         Identity  Coverage  E-value    Bitscore  Start    End      Strand
SCO5086  WP_248779140.1  62.835    100       8.94e-115  340       6317398  6318184  -     
SCO5088  WP_248779142.1  59.045    97.7887   7.99e-151  443       6320210  6321467  +     
SCO5089  WP_189777335.1  43.75     93.0233   1.05e-13   70.9      6321595  6321871  +     


Streptomyces sp. DSM 40484
==========================
NZ_JASTTK010000027.1
--------------------
Cluster 1112, score 4.0842:
Query    Subject         Identity  Coverage  E-value    Bitscore  Start  End    Strand
SCO5089  WP_314415829.1  44.776    77.907    6.86e-11   63.5      7184   7460   -     
SCO5088  WP_314415831.1  58.291    97.7887   4.49e-149  439       7536   8802   -     
SCO5086  WP_314415835.1  63.218    100       9.34e-115  340       10747  11533  +     

NZ_JASTTK010000002.1
--------------------
Cluster 1113, score 6.1456:
Query    Subject         Identity  Coverage  E-value    Bitscore  Start   End     Strand
SCO5087  WP_267031077.1  68.9      89.5075   0          589       126031  127294  +     
SCO5088  WP_267031076.1  61.94     98.5258   1.83e-159  464       127326  128541  +     
SCO5089  WP_267031075.1  45.57     91.8605   7.54e-14   70.9      128596  128866  +     
SCO5086  WP_267031074.1  62.069    100       9.93e-112  332       128948  129734  +     


Streptomyces sp. RPT161
=======================
NZ_JAPZVN010000001.1
--------------------
Cluster 1114, score 6.1441:
Query    Subject         Identity  Coverage  E-value    Bitscore  Start   End     Strand
SCO5086  WP_269853352.1  64.751    100       9.75e-115  340       377818  378604  -     
SCO5089  WP_269853354.1  48.78     95.3488   1.3e-19    85.5      379423  379687  -     
SCO5088  WP_269853355.1  59.698    97.543    1.33e-141  420       379782  381057  -     
SCO5087  WP_269853356.1  69.34     90.5782   0          596       381053  382328  -     


Streptomyces sp. NPDC005953
===========================
NZ_JBEXVI010000052.1
--------------------
Cluster 1115, score 4.0827:
Query    Subject         Identity  Coverage  E-value    Bitscore  Start  End    Strand
SCO5086  WP_358881633.1  62.069    100       1.27e-114  339       20667  21453  +     
SCO5089  WP_329015434.1  41.667    82.5581   1.42e-07   55.5      36264  36558  -     
SCO5088  WP_358881646.1  57        98.2801   5.88e-147  433       36554  37772  -     


Streptomyces sp. NPDC059256
===========================
NZ_JBHYZO010000009.1
--------------------
Cluster 1117, score 4.0826:
Query    Subject         Identity  Coverage  E-value    Bitscore  Start  End    Strand
SCO5088  WP_384694519.1  57        98.2801   9.4e-147   432       69577  70795  +     
SCO5089  WP_384694522.1  41.667    82.5581   1.72e-07   55.1      70791  71085  +     
SCO5086  WP_358881633.1  62.069    100       1.27e-114  339       85857  86643  -     


Streptomyces sp. NPDC006175
===========================
NZ_JBEXTI010000011.1
--------------------
Cluster 1119, score 4.0985:
Query    Subject         Identity  Coverage  E-value    Bitscore  Start  End    Strand
SCO5089  WP_356712457.1  51.948    89.5349   2.41e-17   79.7      60435  60681  -     
SCO5087  WP_356712461.1  66.905    89.5075   0          565       61986  63258  -     
SCO5086  WP_356712473.1  67.194    96.9349   1.28e-114  340       68374  69178  +     


Streptomyces sp. NPDC057002
===========================
NZ_JBHURZ010000004.1
--------------------
Cluster 1121, score 3.0832:
Query    Subject         Identity  Coverage  E-value    Bitscore  Start   End     Strand
SCO5088  WP_382490952.1  60.902    98.0344   1.26e-144  427       83769   85011   -     
SCO5086  WP_382490987.1  65.134    100       1.4e-114   339       98918   99704   -     
SCO5089  WP_382491012.1  43.59     90.6977   4.34e-12   66.2      111883  112138  -     


Streptomyces sp. ZEA17I
=======================
NZ_QGMS01001172.1
-----------------
Cluster 1123, score 6.1404:
Query    Subject         Identity  Coverage  E-value    Bitscore  Start  End   Strand
SCO5086  WP_018488942.1  63.602    100       8.75e-109  325       2315   3101  -     
SCO5089  WP_018488941.1  44.872    90.6977   1.14e-14   73.6      3261   3573  -     
SCO5088  WP_109915546.1  60.606    97.2973   1.78e-151  444       3655   4879  -     
SCO5087  WP_018488939.1  69.903    88.2227   0          561       4875   6147  -     

QGMS01001172.1
--------------
Cluster 1124, score 4.1330:
Query    Subject     Identity  Coverage  E-value    Bitscore  Start  End   Strand
SCO5086  PWS43153.1  63.602    100       8.75e-109  325       2315   3101  -     
SCO5088  PWS43154.1  60.606    97.2973   1.78e-151  444       3655   4879  -     
SCO5087  PWS43155.1  69.903    88.2227   0          561       4875   6147  -     


Streptomyces sp. NPDC004539
===========================
NZ_JBEXLS010000006.1
--------------------
Cluster 1125, score 6.1466:
Query    Subject         Identity  Coverage  E-value    Bitscore  Start   End     Strand
SCO5086  WP_355867052.1  65.134    100       1.86e-114  339       137302  138088  +     
SCO5089  WP_355867072.1  40.476    96.5116   9.94e-12   65.5      143627  143891  -     
SCO5088  WP_355867081.1  60.199    98.7715   1.45e-157  460       146064  147270  -     
SCO5087  WP_355867084.1  69.524    89.9358   0          601       147266  148532  -     


Streptomyces sp. NPDC021100
===========================
NZ_JBIRQH010000018.1
--------------------
Cluster 1127, score 6.1411:
Query    Subject         Identity  Coverage  E-value    Bitscore  Start   End     Strand
SCO5087  WP_398277574.1  69.175    88.2227   0          551       132738  134028  +     
SCO5088  WP_398277577.1  62.564    95.8231   1.31e-157  460       134024  135239  +     
SCO5089  WP_398277580.1  43.21     94.186    4.91e-10   61.6      135282  135582  +     
SCO5086  WP_398277583.1  65.116    98.8506   2.31e-114  338       135617  136400  +     


Streptomyces sp. NPDC013099
===========================
NZ_JBEYKH010000012.1
--------------------
Cluster 1129, score 4.0971:
Query    Subject         Identity  Coverage  E-value    Bitscore  Start  End    Strand
SCO5086  WP_360285964.1  64.981    98.4674   3.04e-114  338       73975  74779  -     
SCO5087  WP_360285966.1  65.871    89.5075   0          554       79931  81203  +     
SCO5089  WP_014157319.1  51.948    89.5349   4.85e-17   79        82506  82752  +     


Streptomyces sp. NPDC059168
===========================
NZ_JBHZCG010000138.1
--------------------
Cluster 1131, score 5.1117:
Query    Subject         Identity  Coverage  E-value    Bitscore  Start  End   Strand
SCO5089  WP_385015318.1  48.78     95.3488   3.66e-18   82        142    406   -     
SCO5088  WP_385015319.1  59.698    97.543    9.16e-148  436       502    1777  -     
SCO5087  WP_385015321.1  69.34     90.5782   0          599       1773   3048  -     


Streptomyces sp. ISL-98
=======================
NZ_JAGGPB010000058.1
--------------------
Cluster 1133, score 6.1466:
Query    Subject         Identity  Coverage  E-value    Bitscore  Start   End     Strand
SCO5087  WP_214928709.1  67.981    92.0771   0          597       108205  109504  +     
SCO5088  WP_214928710.1  59        98.2801   2.61e-156  457       109500  110733  +     
SCO5089  WP_214928711.1  50.667    87.2093   5.38e-15   73.9      110769  111033  +     
SCO5086  WP_214928712.1  62.069    100       3.55e-114  338       111058  111844  +     

NZ_JAGGPB010000087.1
--------------------
Cluster 1135, score 7.1381:
Query    Subject         Identity  Coverage  E-value    Bitscore  Start  End    Strand
SCO5086  WP_214929642.1  66.926    98.4674   1.76e-110  329       12948  13752  -     
SCO5087  WP_214929648.1  64.916    89.5075   0          555       18866  20138  +     
SCO5088  WP_214929649.1  59.102    98.5258   2.82e-138  412       20134  21412  +     
SCO5089  WP_214929650.1  55.263    88.3721   1e-19      85.5      21474  21720  +     

NZ_JAGGPB010000023.1
--------------------
Cluster 1137, score 6.1434:
Query    Subject         Identity  Coverage  E-value    Bitscore  Start  End    Strand
SCO5086  WP_214921464.1  60.536    100       8.8e-108   322       17633  18419  -     
SCO5089  WP_214921465.1  47.436    90.6977   3.07e-16   77        18508  18772  -     
SCO5088  WP_214921466.1  60.25     98.2801   9.77e-157  457       18928  20143  -     
SCO5087  WP_214921467.1  69.66     88.2227   0          578       20139  21411  -     


Streptomyces sp. V4I23
======================
NZ_JAUSZW010000004.1
--------------------
Cluster 1139, score 6.1428:
Query    Subject         Identity  Coverage  E-value    Bitscore  Start    End      Strand
SCO5086  WP_307713651.1  64.368    100       3.67e-114  338       2858948  2859734  -     
SCO5089  WP_307713653.1  48.148    94.186    1.99e-17   80.1      2860521  2860785  -     
SCO5088  WP_307713654.1  59.548    97.543    2.03e-139  414       2860881  2862150  -     
SCO5087  WP_307713655.1  69.575    90.5782   0          596       2862146  2863421  -     


Streptomyces sp. NPDC006512
===========================
NZ_JBEXPG010000041.1
--------------------
Cluster 1141, score 8.2482:
Query    Subject         Identity  Coverage  E-value    Bitscore  Start  End    Strand
SCO5086  WP_356879252.1  63.602    100       3.75e-114  338       58167  58953  -     
SCO5087  WP_356879254.1  75.829    90.364    0          654       59277  60546  +     
SCO5088  WP_356879256.1  67.588    97.7887   0          520       60542  61760  +     
SCO5088  WP_356879274.1  57.286    97.7887   1.19e-136  407       70179  71448  -     
SCO5087  WP_356879276.1  65.459    88.651    0          563       71444  72716  -     

NZ_JBEXPG010000043.1
--------------------
Cluster 1143, score 7.1456:
Query    Subject         Identity  Coverage  E-value    Bitscore  Start  End    Strand
SCO5089  WP_356879431.1  35.897    90.6977   2.71e-07   54.3      25045  25309  +     
SCO5087  WP_356879447.1  68.116    88.651    0          577       32130  33399  +     
SCO5088  WP_356879449.1  57.286    97.7887   2.41e-151  444       33395  34613  +     
SCO5089  WP_356879451.1  48.718    90.6977   4.65e-15   73.9      34715  34985  +     
SCO5086  WP_356879453.1  57.471    100       5.01e-102  307       35126  35912  +     


Streptomyces sp. BB1-1-1
========================
NZ_CP134203.1
-------------
Cluster 1145, score 6.1416:
Query    Subject         Identity  Coverage  E-value    Bitscore  Start    End      Strand
SCO5086  WP_310870847.1  60.153    100       1.28e-104  314       2277426  2278212  -     
SCO5089  WP_310870848.1  50        95.3488   5.92e-18   81.3      2278364  2278628  -     
SCO5088  WP_310870849.1  63.75     98.2801   9.21e-157  458       2278644  2279868  -     
SCO5087  WP_310870850.1  68.204    88.2227   0          563       2279864  2281136  -     

Cluster 1146, score 4.1382:
Query    Subject         Identity  Coverage  E-value    Bitscore  Start    End      Strand
SCO5086  WP_310871141.1  63.602    100       3.87e-114  338       2706971  2707757  -     
SCO5088  WP_310871142.1  62.189    98.5258   8.74e-161  468       2707765  2708986  -     
SCO5087  WP_310871143.1  68.182    89.5075   0          576       2708982  2710263  -     


Streptomyces sp. CCNWLW230
==========================
NZ_JBBCBX010000006.1
--------------------
Cluster 1149, score 4.1382:
Query    Subject         Identity  Coverage  E-value    Bitscore  Start   End     Strand
SCO5086  WP_310871141.1  63.602    100       3.87e-114  338       296198  296984  -     
SCO5088  WP_337305381.1  61.94     98.5258   2.94e-160  467       296992  298213  -     
SCO5087  WP_337305382.1  68.421    89.5075   0          577       298209  299490  -     

NZ_JBBCBX010000042.1
--------------------
Cluster 1150, score 6.1417:
Query    Subject         Identity  Coverage  E-value    Bitscore  Start  End   Strand
SCO5087  WP_310870850.1  68.204    88.2227   0          563       5700   6972  +     
SCO5088  WP_337307979.1  64        98.2801   2.13e-157  459       6968   8192  +     
SCO5089  WP_310870848.1  50        95.3488   5.92e-18   81.3      8208   8472  +     
SCO5086  WP_310870847.1  60.153    100       1.28e-104  314       8624   9410  +     


Streptomyces sp. CCNWLW237
==========================
NZ_JBBCBY010000028.1
--------------------
Cluster 1151, score 4.1382:
Query    Subject         Identity  Coverage  E-value    Bitscore  Start  End    Strand
SCO5087  WP_337305382.1  68.421    89.5075   0          577       27772  29053  +     
SCO5088  WP_337305381.1  61.94     98.5258   2.94e-160  467       29049  30270  +     
SCO5086  WP_310871141.1  63.602    100       3.87e-114  338       30278  31064  +     

NZ_JBBCBY010000043.1
--------------------
Cluster 1152, score 6.1417:
Query    Subject         Identity  Coverage  E-value    Bitscore  Start  End    Strand
SCO5086  WP_310870847.1  60.153    100       1.28e-104  314       21103  21889  -     
SCO5089  WP_310870848.1  50        95.3488   5.92e-18   81.3      22041  22305  -     
SCO5088  WP_337307979.1  64        98.2801   2.13e-157  459       22321  23545  -     
SCO5087  WP_310870850.1  68.204    88.2227   0          563       23541  24813  -     


Streptomyces sp. CCNWLW238
==========================
NZ_JBBCBZ010000007.1
--------------------
Cluster 1153, score 4.1382:
Query    Subject         Identity  Coverage  E-value    Bitscore  Start   End     Strand
SCO5086  WP_310871141.1  63.602    100       3.87e-114  338       296198  296984  -     
SCO5088  WP_337305381.1  61.94     98.5258   2.94e-160  467       296992  298213  -     
SCO5087  WP_337305382.1  68.421    89.5075   0          577       298209  299490  -     

NZ_JBBCBZ010000042.1
--------------------
Cluster 1154, score 6.1417:
Query    Subject         Identity  Coverage  E-value    Bitscore  Start  End    Strand
SCO5086  WP_310870847.1  60.153    100       1.28e-104  314       21103  21889  -     
SCO5089  WP_310870848.1  50        95.3488   5.92e-18   81.3      22041  22305  -     
SCO5088  WP_337307979.1  64        98.2801   2.13e-157  459       22321  23545  -     
SCO5087  WP_310870850.1  68.204    88.2227   0          563       23541  24813  -     


Streptomyces sp. NPDC056405
===========================
NZ_JBHJPD010000127.1
--------------------
Cluster 1155, score 4.1382:
Query    Subject         Identity  Coverage  E-value    Bitscore  Start  End   Strand
SCO5087  WP_375922821.1  68.421    89.5075   0          578       1734   3015  +     
SCO5088  WP_375922824.1  61.94     98.5258   7.44e-160  466       3011   4232  +     
SCO5086  WP_310871141.1  63.602    100       3.87e-114  338       4240   5026  +     

NZ_JBHJPD010000137.1
--------------------
Cluster 1157, score 6.1394:
Query    Subject         Identity  Coverage  E-value    Bitscore  Start  End   Strand
SCO5087  WP_375923415.1  67.961    88.2227   0          560       5556   6828  +     
SCO5088  WP_375923418.1  63        98.2801   1.56e-150  442       6824   8048  +     
SCO5089  WP_310870848.1  50        95.3488   5.92e-18   81.3      8064   8328  +     
SCO5086  WP_375923421.1  59.387    100       1.45e-103  311       8437   9223  +     


Streptomyces sp. NPDC056296
===========================
NZ_JBHJRX010000015.1
--------------------
Cluster 1159, score 4.1381:
Query    Subject         Identity  Coverage  E-value    Bitscore  Start  End    Strand
SCO5087  WP_376671838.1  68.421    89.5075   0          577       89922  91203  +     
SCO5088  WP_375922824.1  61.94     98.5258   7.44e-160  466       91199  92420  +     
SCO5086  WP_310871141.1  63.602    100       3.87e-114  338       92428  93214  +     

NZ_JBHJRX010000008.1
--------------------
Cluster 1161, score 6.1394:
Query    Subject         Identity  Coverage  E-value    Bitscore  Start  End   Strand
SCO5087  WP_375923415.1  67.961    88.2227   0          560       5592   6864  +     
SCO5088  WP_375923418.1  63        98.2801   1.56e-150  442       6860   8084  +     
SCO5089  WP_310870848.1  50        95.3488   5.92e-18   81.3      8100   8364  +     
SCO5086  WP_376670858.1  59.387    100       1.91e-103  311       8476   9262  +     


Streptomyces sp. NPDC057780
===========================
NZ_JBHVKQ010000040.1
--------------------
Cluster 1163, score 4.1382:
Query    Subject         Identity  Coverage  E-value    Bitscore  Start  End    Strand
SCO5086  WP_310871141.1  63.602    100       3.87e-114  338       59997  60783  -     
SCO5088  WP_337305381.1  61.94     98.5258   2.94e-160  467       60791  62012  -     
SCO5087  WP_337305382.1  68.421    89.5075   0          577       62008  63289  -     

NZ_JBHVKQ010000059.1
--------------------
Cluster 1165, score 6.1417:
Query    Subject         Identity  Coverage  E-value    Bitscore  Start  End    Strand
SCO5086  WP_310870847.1  60.153    100       1.28e-104  314       21229  22015  -     
SCO5089  WP_310870848.1  50        95.3488   5.92e-18   81.3      22167  22431  -     
SCO5088  WP_337307979.1  64        98.2801   2.13e-157  459       22447  23671  -     
SCO5087  WP_310870850.1  68.204    88.2227   0          563       23667  24939  -     


Streptomyces sp. NPDC057781
===========================
NZ_JBHVKR010000114.1
--------------------
Cluster 1167, score 4.1382:
Query    Subject         Identity  Coverage  E-value    Bitscore  Start  End   Strand
SCO5087  WP_337305382.1  68.421    89.5075   0          577       1643   2924  +     
SCO5088  WP_337305381.1  61.94     98.5258   2.94e-160  467       2920   4141  +     
SCO5086  WP_310871141.1  63.602    100       3.87e-114  338       4149   4935  +     

NZ_JBHVKR010000123.1
--------------------
Cluster 1169, score 6.1417:
Query    Subject         Identity  Coverage  E-value    Bitscore  Start  End    Strand
SCO5086  WP_310870847.1  60.153    100       1.28e-104  314       12496  13282  -     
SCO5089  WP_310870848.1  50        95.3488   5.92e-18   81.3      13434  13698  -     
SCO5088  WP_337307979.1  64        98.2801   2.13e-157  459       13714  14938  -     
SCO5087  WP_310870850.1  68.204    88.2227   0          563       14934  16206  -     


Streptomyces sp. NPDC088116
===========================
NZ_JBIUTF010000006.1
--------------------
Cluster 1171, score 5.1439:
Query    Subject         Identity  Coverage  E-value    Bitscore  Start   End     Strand
SCO5088  WP_401917916.1  60.401    98.0344   1.36e-153  450       581344  582610  -     
SCO5087  WP_401917918.1  67.391    88.651    0          579       582606  583872  -     
SCO5089  WP_401917939.1  39.759    96.5116   2.34e-14   72.4      592307  592577  +     
SCO5086  WP_401917941.1  63.218    100       4.87e-114  338       592595  593381  +     


Streptomyces sp. JV178
======================
NZ_PEKU01000002.1
-----------------
Cluster 1173, score 4.0993:
Query    Subject         Identity  Coverage  E-value    Bitscore  Start  End    Strand
SCO5089  WP_055521569.1  43.902    95.3488   3.09e-14   72        53203  53467  -     
SCO5087  WP_099963791.1  66.43     90.5782   0          583       54802  56074  -     
SCO5086  WP_055521574.1  62.069    100       4.98e-114  338       59407  60193  +     


Streptomyces sp. JJ36
=====================
NZ_JACYHE010000075.1
--------------------
Cluster 1175, score 4.0986:
Query    Subject         Identity  Coverage  E-value    Bitscore  Start  End    Strand
SCO5086  WP_237322378.1  62.835    100       5.15e-114  338       13281  14067  -     
SCO5087  WP_237322387.1  67.633    88.651    0          574       17165  18434  +     
SCO5089  WP_237322391.1  45.57     91.8605   5.8e-15    73.9      19792  20056  +     


Streptomyces sp. NBC_00893
==========================
NZ_JAPEOM010000004.1
--------------------
Cluster 1176, score 6.1447:
Query    Subject         Identity  Coverage  E-value    Bitscore  Start   End     Strand
SCO5087  WP_266921378.1  69.34     90.5782   0          595       139243  140518  +     
SCO5088  WP_266921380.1  59.194    97.543    4.59e-146  431       140514  141789  +     
SCO5089  WP_266921381.1  47.561    95.3488   1.17e-18   83.2      141885  142149  +     
SCO5086  WP_266921383.1  64.368    100       5.44e-114  338       142990  143776  +     

NZ_JAPEOM010000001.1
--------------------
Cluster 1178, score 7.1350:
Query    Subject         Identity  Coverage  E-value    Bitscore  Start    End      Strand
SCO5086  WP_072484344.1  53.053    99.2337   7e-86      266       6163805  6164606  -     
SCO5087  WP_072484345.1  65.06     88.651    0          538       6164794  6166066  +     
SCO5088  WP_266917012.1  60.599    98.2801   3.19e-164  477       6166062  6167286  +     
SCO5089  WP_072484347.1  43.421    88.3721   3.99e-13   68.9      6167333  6167582  +     


Streptomyces sp. NPDC051658
===========================
NZ_JBITCV010000032.1
--------------------
Cluster 1180, score 6.1448:
Query    Subject         Identity  Coverage  E-value    Bitscore  Start  End    Strand
SCO5086  WP_266921383.1  64.368    100       5.44e-114  338       79144  79930  -     
SCO5089  WP_266921381.1  47.561    95.3488   1.17e-18   83.2      80770  81034  -     
SCO5088  WP_399334366.1  59.194    97.543    3.1e-146   432       81130  82405  -     
SCO5087  WP_266921378.1  69.34     90.5782   0          595       82401  83676  -     

NZ_JBITCV010000035.1
--------------------
Cluster 1182, score 6.1441:
Query    Subject         Identity  Coverage  E-value    Bitscore  Start  End    Strand
SCO5086  WP_399334710.1  59.846    99.2337   1.16e-102  309       22270  23059  -     
SCO5089  WP_399334712.1  48.148    94.186    2.76e-17   79.7      23072  23342  -     
SCO5088  WP_399334714.1  61.307    97.7887   4.48e-156  456       23355  24576  -     
SCO5087  WP_399334716.1  71.602    88.2227   0          596       24572  25856  -     


Streptomyces sp. NPDC059076
===========================
NZ_JBHYHA010000011.1
--------------------
Cluster 1184, score 4.0827:
Query    Subject         Identity  Coverage  E-value    Bitscore  Start   End     Strand
SCO5086  WP_384637081.1  61.686    100       6.06e-114  338       148274  149060  +     
SCO5089  WP_329015434.1  41.667    82.5581   1.42e-07   55.5      163844  164138  -     
SCO5088  WP_384637116.1  57        98.2801   4.38e-147  433       164134  165352  -     


Streptomyces sp. NPDC059159
===========================
NZ_JBHZCO010000026.1
--------------------
Cluster 1186, score 4.0827:
Query    Subject         Identity  Coverage  E-value    Bitscore  Start  End    Strand
SCO5086  WP_384637081.1  61.686    100       6.06e-114  338       20668  21454  +     
SCO5089  WP_329015434.1  41.667    82.5581   1.42e-07   55.5      36238  36532  -     
SCO5088  WP_384637116.1  57        98.2801   4.38e-147  433       36528  37746  -     


Streptomyces sp. NPDC059155
===========================
NZ_JBHZCR010000011.1
--------------------
Cluster 1188, score 4.0827:
Query    Subject         Identity  Coverage  E-value    Bitscore  Start  End    Strand
SCO5088  WP_384637116.1  57        98.2801   4.38e-147  433       63232  64450  +     
SCO5089  WP_329015434.1  41.667    82.5581   1.42e-07   55.5      64446  64740  +     
SCO5086  WP_384637081.1  61.686    100       6.06e-114  338       79524  80310  -     


Streptomyces sp. NPDC059131
===========================
NZ_JBHZDJ010000005.1
--------------------
Cluster 1190, score 4.0827:
Query    Subject         Identity  Coverage  E-value    Bitscore  Start   End     Strand
SCO5088  WP_384637116.1  57        98.2801   4.38e-147  433       87870   89088   +     
SCO5089  WP_329015434.1  41.667    82.5581   1.42e-07   55.5      89084   89378   +     
SCO5086  WP_384637081.1  61.686    100       6.06e-114  338       104251  105037  -     


Streptomyces sp. NPDC059130
===========================
NZ_JBHZDK010000010.1
--------------------
Cluster 1192, score 4.0827:
Query    Subject         Identity  Coverage  E-value    Bitscore  Start   End     Strand
SCO5086  WP_384637081.1  61.686    100       6.06e-114  338       127539  128325  +     
SCO5089  WP_329015434.1  41.667    82.5581   1.42e-07   55.5      143109  143403  -     
SCO5088  WP_384637116.1  57        98.2801   4.38e-147  433       143399  144617  -     


Streptomyces sp. NPDC059129
===========================
NZ_JBHZDL010000079.1
--------------------
Cluster 1194, score 4.0827:
Query    Subject         Identity  Coverage  E-value    Bitscore  Start  End    Strand
SCO5086  WP_384637081.1  61.686    100       6.06e-114  338       11527  12313  +     
SCO5089  WP_329015434.1  41.667    82.5581   1.42e-07   55.5      27195  27489  -     
SCO5088  WP_384637116.1  57        98.2801   4.38e-147  433       27485  28703  -     


Streptomyces sp. LBUM 1476
==========================
VWSX01000001.1
--------------
Cluster 1198, score 5.1409:
Query    Subject       Identity  Coverage  E-value    Bitscore  Start    End      Strand
SCO5086  MBP5941433.1  62.452    100       1.58e-103  311       8957911  8958697  -     
SCO5089  MBP5941434.1  41.463    95.3488   2.17e-15   75.1      8958715  8958985  -     
SCO5087  MBP5941445.1  68.841    88.651    0          595       8967289  8968555  +     
SCO5088  MBP5941446.1  59.75     98.2801   1.17e-144  428       8968655  8969930  +     

Cluster 1196, score 5.1054:
Query    Subject       Identity  Coverage  E-value    Bitscore  Start    End      Strand
SCO5089  MBP5939955.1  55        93.0233   2.32e-19   84.7      7031437  7031695  -     
SCO5088  MBP5939956.1  56.683    99.2629   3.76e-148  436       7031724  7032963  -     
SCO5087  MBP5939957.1  62.83     89.2934   0          533       7032959  7034231  -     

Cluster 1197, score 4.1396:
Query    Subject       Identity  Coverage  E-value    Bitscore  Start    End      Strand
SCO5087  MBP5941292.1  69.762    89.9358   0          599       8756173  8757439  +     
SCO5088  MBP5941293.1  59.701    98.7715   1.53e-157  459       8757441  8758641  +     
SCO5086  MBP5941300.1  63.985    100       6.27e-114  338       8766450  8767236  -     


Streptomyces sp. NA02950
========================
NZ_CP054916.1
-------------
Cluster 1199, score 5.1429:
Query    Subject         Identity  Coverage  E-value    Bitscore  Start    End      Strand
SCO5088  WP_254885601.1  59.649    98.0344   3.08e-148  437       3730941  3732243  -     
SCO5087  WP_176181130.1  67.15     88.651    0          585       3732239  3733505  -     
SCO5089  WP_176181139.1  41.25     93.0233   1.21e-13   70.5      3741858  3742128  +     
SCO5086  WP_176181140.1  62.452    100       6.77e-114  337       3742146  3742932  +     

CP054916.1
----------
Cluster 1200, score 3.0993:
Query    Subject     Identity  Coverage  E-value    Bitscore  Start    End      Strand
SCO5087  QKV93062.1  67.15     88.651    0          585       3732239  3733505  -     
SCO5089  QKV93071.1  41.25     93.0233   1.21e-13   70.5      3741858  3742128  +     
SCO5086  QKV93072.1  62.452    100       6.77e-114  337       3742146  3742932  +     


Streptomyces sp. ST2-7A
=======================
NZ_JAJUWS010000019.1
--------------------
Cluster 1201, score 4.0991:
Query    Subject         Identity  Coverage  E-value    Bitscore  Start  End    Strand
SCO5086  WP_233870802.1  61.686    100       6.91e-114  337       6810   7596   -     
SCO5087  WP_233870821.1  65.877    90.364    0          573       12129  13398  +     
SCO5089  WP_233870827.1  51.852    94.186    5.76e-18   81.3      14647  14908  +     

NZ_JAJUWS010000062.1
--------------------
Cluster 1203, score 6.1411:
Query    Subject         Identity  Coverage  E-value    Bitscore  Start  End   Strand
SCO5087  WP_233876966.1  68.585    89.2934   0          573       5475   6753  +     
SCO5088  WP_233876968.1  58.354    98.5258   1.33e-151  445       6749   7979  +     
SCO5089  WP_233876970.1  49.383    94.186    3.65e-15   74.7      8028   8343  +     
SCO5086  WP_233876972.1  60.153    100       2.31e-106  318       8352   9138  +     


Streptomyces sp. NPDC000971
===========================
NZ_JBEPBO010000013.1
--------------------
Cluster 1205, score 7.1372:
Query    Subject         Identity  Coverage  E-value    Bitscore  Start   End     Strand
SCO5089  WP_014157319.1  51.948    89.5349   4.85e-17   79        164293  164539  -     
SCO5088  WP_351642198.1  57.389    99.7543   5.06e-135  403       164577  165846  -     
SCO5087  WP_033248917.1  65.632    89.5075   0          552       165842  167114  -     
SCO5086  WP_351642208.1  64.981    98.4674   7.14e-114  338       172265  173069  +     


Streptomyces sp. NPDC004623
===========================
NZ_JBEXKY010000003.1
--------------------
Cluster 1207, score 7.1372:
Query    Subject         Identity  Coverage  E-value    Bitscore  Start   End     Strand
SCO5089  WP_014157319.1  51.948    89.5349   4.85e-17   79        315887  316133  -     
SCO5088  WP_275319526.1  57.389    99.7543   4.59e-135  403       316171  317440  -     
SCO5087  WP_033248917.1  65.632    89.5075   0          552       317436  318708  -     
SCO5086  WP_351642208.1  64.981    98.4674   7.14e-114  338       323859  324663  +     


Streptomyces sp. NPDC047916
===========================
NZ_JBEZOE010000005.1
--------------------
Cluster 1209, score 7.1370:
Query    Subject         Identity  Coverage  E-value    Bitscore  Start   End     Strand
SCO5089  WP_014157319.1  51.948    89.5349   4.85e-17   79        297763  298009  -     
SCO5088  WP_275319526.1  57.389    99.7543   4.59e-135  403       298047  299316  -     
SCO5087  WP_351328880.1  65.394    89.5075   0          550       299312  300584  -     
SCO5086  WP_351642208.1  64.981    98.4674   7.14e-114  338       305735  306539  +     


Streptomyces sp. CGMCC 4.1772
=============================
NZ_CP141909.1
-------------
Cluster 1211, score 6.1366:
Query    Subject         Identity  Coverage  E-value    Bitscore  Start    End      Strand
SCO5088  WP_184594716.1  60.05     99.0172   1.76e-143  424       4071521  4072763  -     
SCO5087  WP_184594715.1  63.636    89.5075   0          539       4072759  4074028  -     
SCO5086  WP_184594962.1  65.517    100       7.47e-114  337       4086470  4087256  -     
SCO5089  WP_031103832.1  43.59     90.6977   6.72e-12   65.9      4099424  4099679  -     


Streptomyces sp. DSM 15324
==========================
NZ_KQ949023.1
-------------
Cluster 1213, score 6.1449:
Query    Subject         Identity  Coverage  E-value    Bitscore  Start   End     Strand
SCO5086  WP_067244865.1  63.985    100       7.63e-114  337       992334  993120  -     
SCO5089  WP_067245783.1  47.561    95.3488   1.37e-14   72.8      993189  993459  -     
SCO5088  WP_067244867.1  62.189    98.7715   3.71e-154  451       993536  994751  -     
SCO5087  WP_234359949.1  69.139    89.5075   0          588       994782  996045  -     

KQ949023.1
----------
Cluster 1214, score 4.0861:
Query    Subject     Identity  Coverage  E-value    Bitscore  Start   End     Strand
SCO5086  KUO13117.1  63.985    100       7.63e-114  337       992334  993120  -     
SCO5089  KUO13118.1  47.561    95.3488   1.37e-14   72.8      993189  993459  -     
SCO5088  KUO13119.1  62.189    98.7715   3.71e-154  451       993536  994751  -     


Streptomyces sp. NBC_00582
==========================
NZ_CP107772.1
-------------
Cluster 1216, score 6.1451:
Query    Subject         Identity  Coverage  E-value    Bitscore  Start    End      Strand
SCO5086  WP_133909885.1  63.985    100       7.97e-114  337       7603764  7604550  -     
SCO5089  WP_133909886.1  48.148    94.186    3.35e-15   74.3      7604619  7604889  -     
SCO5088  WP_133909887.1  61.94     98.7715   6.62e-153  448       7604966  7606181  -     
SCO5087  WP_330349973.1  69.378    89.5075   0          592       7606212  7607475  -     


Streptomyces sp. NPDC050546
===========================
NZ_JBITGX010000014.1
--------------------
Cluster 1218, score 3.0835:
Query    Subject         Identity  Coverage  E-value    Bitscore  Start   End     Strand
SCO5088  WP_399024620.1  61.042    99.0172   2.13e-146  432       90281   91523   -     
SCO5086  WP_399024641.1  65.134    100       8.7e-114   337       105313  106099  -     
SCO5089  WP_031103832.1  43.59     90.6977   6.72e-12   65.9      118225  118480  -     


Streptomyces sp. NBC_01237
==========================
NZ_CP108508.1
-------------
Cluster 1221, score 7.1428:
Query    Subject         Identity  Coverage  E-value    Bitscore  Start    End      Strand
SCO5086  WP_326679800.1  63.218    100       9.29e-114  337       6376930  6377716  -     
SCO5087  WP_326679803.1  67.15     88.651    0          580       6379747  6381016  +     
SCO5088  WP_326679804.1  59.045    97.7887   3.89e-148  436       6381012  6382275  +     
SCO5089  WP_326681445.1  49.383    94.186    1.44e-15   75.1      6382339  6382597  +     

Cluster 1220, score 3.0978:
Query    Subject         Identity  Coverage  E-value    Bitscore  Start    End      Strand
SCO5087  WP_326679604.1  69.417    88.2227   0          590       6091695  6092976  +     
SCO5089  WP_326679605.1  43.038    91.8605   1.38e-13   70.5      6094303  6094576  +     
SCO5086  WP_326679606.1  60.536    100       1.25e-105  317       6094631  6095417  +     


Streptomyces sp. NBC_01381
==========================
NZ_JAPEPI010000005.1
--------------------
Cluster 1224, score 4.0841:
Query    Subject         Identity  Coverage  E-value    Bitscore  Start  End    Strand
SCO5086  WP_266873292.1  64.202    98.4674   9.78e-114  337       4973   5771   +     
SCO5089  WP_266874378.1  51.19     97.6744   5.72e-16   76.6      13781  14060  -     
SCO5088  WP_266874379.1  60.305    96.0688   1.46e-144  427       14131  15367  -     


Streptomyces sp. NPDC048514
===========================
NZ_JBICWT010000009.1
--------------------
Cluster 1226, score 6.1396:
Query    Subject         Identity  Coverage  E-value    Bitscore  Start   End     Strand
SCO5087  WP_393280874.1  68.841    88.651    0          570       419427  420696  +     
SCO5088  WP_393280876.1  61.538    95.8231   3.55e-147  433       420692  421907  +     
SCO5089  WP_393280879.1  46.154    90.6977   6.45e-08   55.8      421963  422227  +     
SCO5086  WP_393280882.1  63.707    99.2337   9.9e-114   337       422309  423092  +     


Streptomyces sp. NPDC001852
===========================
NZ_JBIATN010000058.1
--------------------
Cluster 1228, score 6.1466:
Query    Subject         Identity  Coverage  E-value    Bitscore  Start  End   Strand
SCO5086  WP_388767645.1  63.218    100       1.13e-113  337       4716   5502  -     
SCO5089  WP_388767646.1  45.333    87.2093   7.41e-12   65.9      5647   5911  -     
SCO5088  WP_388767647.1  59.5      98.2801   2.5e-158   462       5951   7187  -     
SCO5087  WP_388767648.1  70.874    88.2227   0          601       7183   8518  -     

NZ_JBIATN010000013.1
--------------------
Cluster 1230, score 6.1455:
Query    Subject         Identity  Coverage  E-value    Bitscore  Start  End    Strand
SCO5087  WP_388761643.1  71.635    89.0792   0          587       89989  91261  +     
SCO5088  WP_388761646.1  64        98.2801   4.22e-168  486       91257  92475  +     
SCO5089  WP_388761649.1  46.154    90.6977   2.22e-14   72.4      92518  92788  +     
SCO5086  WP_388761652.1  59.004    100       5.21e-103  310       92834  93620  +     


Streptomyces sp. NPDC056891
===========================
NZ_JBHUBU010000122.1
--------------------
Cluster 1232, score 6.1499:
Query    Subject         Identity  Coverage  E-value    Bitscore  Start  End    Strand
SCO5086  WP_383052165.1  65.748    97.318    1.15e-113  337       8271   9066   -     
SCO5089  WP_229313342.1  48.81     97.6744   6.96e-12   65.9      9226   9484   -     
SCO5088  WP_383052167.1  64.573    97.7887   4.46e-168  488       9551   10892  -     
SCO5087  WP_073904102.1  72.249    89.5075   0          608       10888  12154  -     


Streptomyces sp. NPDC058221
===========================
NZ_JBHVWF010000011.1
--------------------
Cluster 1234, score 6.1432:
Query    Subject         Identity  Coverage  E-value    Bitscore  Start  End    Strand
SCO5086  WP_389686587.1  63.602    100       1.16e-113  337       77878  78664  -     
SCO5089  WP_389686589.1  51.807    95.3488   1.23e-14   73.2      78681  78948  -     
SCO5088  WP_389686591.1  60.75     98.0344   9.24e-158  460       78999  80214  -     
SCO5087  WP_389686593.1  65.789    89.5075   0          562       80210  81479  -     


Streptomyces sp. M41
====================
NZ_JBIMKE010000022.1
--------------------
Cluster 1236, score 5.1451:
Query    Subject         Identity  Coverage  E-value    Bitscore  Start  End    Strand
SCO5089  WP_394726247.1  38.889    79.0698   6.38e-06   50.8      43709  43976  +     
SCO5087  WP_394726261.1  70.146    88.2227   0          583       57844  59125  +     
SCO5088  WP_394726262.1  62.779    98.5258   1.39e-165  480       59121  60345  +     
SCO5086  WP_394726263.1  62.835    100       1.16e-113  337       60353  61139  +     


Streptomyces sp. NPDC096046
===========================
NZ_JBEOSZ010000007.1
--------------------
Cluster 1238, score 6.1363:
Query    Subject         Identity  Coverage  E-value    Bitscore  Start   End     Strand
SCO5089  WP_283967991.1  46.154    90.6977   5.75e-14   71.2      143202  143457  +     
SCO5086  WP_352115539.1  65.517    100       1.44e-113  337       156162  156948  +     
SCO5087  WP_352115554.1  64.115    89.5075   0          526       174031  175300  +     
SCO5088  WP_352115555.1  60.902    98.0344   2.33e-145  429       175296  176541  +     


Streptomyces sp. NBC_01471
==========================
NZ_CP109451.1
-------------
Cluster 1240, score 6.1513:
Query    Subject         Identity  Coverage  E-value    Bitscore  Start   End     Strand
SCO5086  WP_331760453.1  62.069    100       1.49e-113  337       480814  481600  -     
SCO5089  WP_331760454.1  49.412    95.3488   2.02e-17   80.1      481681  481954  -     
SCO5088  WP_331760455.1  62.5      98.2801   5.37e-173  499       482109  483324  -     
SCO5087  WP_331760456.1  70.874    88.2227   0          597       483320  484592  -     


Streptomyces sp. NPDC006649
===========================
NZ_JBEXOG010000050.1
--------------------
Cluster 1242, score 6.1516:
Query    Subject         Identity  Coverage  E-value    Bitscore  Start  End    Strand
SCO5086  WP_331760453.1  62.069    100       1.49e-113  337       6526   7312   -     
SCO5089  WP_331760454.1  49.412    95.3488   2.02e-17   80.1      7393   7666   -     
SCO5088  WP_331760455.1  62.5      98.2801   5.37e-173  499       7821   9036   -     
SCO5087  WP_356837075.1  71.117    88.2227   0          600       9032   10304  -     


Streptomyces sp. S501
=====================
NZ_CP038147.1
-------------
Cluster 1244, score 7.1371:
Query    Subject         Identity  Coverage  E-value    Bitscore  Start   End     Strand
SCO5086  WP_134664604.1  64.591    98.4674   1.54e-113  337       958307  959111  -     
SCO5087  WP_033248917.1  65.632    89.5075   0          552       964263  965535  +     
SCO5088  WP_134664616.1  57.389    99.7543   7.02e-135  403       965531  966800  +     
SCO5089  WP_014157319.1  51.948    89.5349   4.85e-17   79        966838  967084  +     


Streptomyces sp. NPDC002418
===========================
NZ_JBEOWO010000010.1
--------------------
Cluster 1246, score 7.1369:
Query    Subject         Identity  Coverage  E-value    Bitscore  Start   End     Strand
SCO5089  WP_014157319.1  51.948    89.5349   4.85e-17   79        139986  140232  -     
SCO5088  WP_015576417.1  57.389    99.7543   1.7e-134   402       140270  141539  -     
SCO5087  WP_030124286.1  65.632    89.5075   0          551       141535  142807  -     
SCO5086  WP_134664604.1  64.591    98.4674   1.54e-113  337       147959  148763  +     


Streptomyces sp. CB02980
========================
NZ_JACSCH020000014.1
--------------------
Cluster 1248, score 6.1500:
Query    Subject         Identity  Coverage  E-value   Bitscore  Start  End   Strand
SCO5087  WP_073904102.1  72.249    89.5075   0         608       2426   3692  +     
SCO5088  WP_229313341.1  65.414    97.7887   1.2e-168  489       3688   5014  +     
SCO5089  WP_229313342.1  48.81     97.6744   6.96e-12  65.9      5081   5339  +     
SCO5086  WP_229313344.1  65.748    97.318    1.6e-113  337       5512   6307  +     


Streptomyces sp. NPDC056431
===========================
NZ_JBHTQW010000104.1
--------------------
Cluster 1250, score 5.1161:
Query    Subject         Identity  Coverage  E-value   Bitscore  Start  End   Strand
SCO5089  WP_229313342.1  48.81     97.6744   6.96e-12  65.9      67     325   -     
SCO5088  WP_383218318.1  64.573    97.7887   1.3e-167  487       392    1718  -     
SCO5087  WP_073904102.1  72.249    89.5075   0         608       1714   2980  -     


Streptomyces sp. NPDC056436
===========================
NZ_JBHTQZ010000125.1
--------------------
Cluster 1252, score 6.1500:
Query    Subject         Identity  Coverage  E-value   Bitscore  Start  End   Strand
SCO5087  WP_073904102.1  72.249    89.5075   0         608       2262   3528  +     
SCO5088  WP_229313341.1  65.414    97.7887   1.2e-168  489       3524   4850  +     
SCO5089  WP_229313342.1  48.81     97.6744   6.96e-12  65.9      4917   5175  +     
SCO5086  WP_229313344.1  65.748    97.318    1.6e-113  337       5348   6143  +     


Streptomyces sp. NPDC056517
===========================
NZ_JBHTTH010000157.1
--------------------
Cluster 1254, score 6.1499:
Query    Subject         Identity  Coverage  E-value    Bitscore  Start  End   Strand
SCO5087  WP_073904102.1  72.249    89.5075   0          608       2232   3498  +     
SCO5088  WP_383261952.1  64.573    97.7887   4.32e-168  488       3494   4820  +     
SCO5089  WP_229313342.1  48.81     97.6744   6.96e-12   65.9      4887   5145  +     
SCO5086  WP_229313344.1  65.748    97.318    1.6e-113   337       5318   6113  +     


Streptomyces sp. NPDC056639
===========================
NZ_JBHTWO010000057.1
--------------------
Cluster 1256, score 6.1500:
Query    Subject         Identity  Coverage  E-value   Bitscore  Start  End   Strand
SCO5087  WP_073904102.1  72.249    89.5075   0         608       2444   3710  +     
SCO5088  WP_229313341.1  65.414    97.7887   1.2e-168  489       3706   5032  +     
SCO5089  WP_229313342.1  48.81     97.6744   6.96e-12  65.9      5099   5357  +     
SCO5086  WP_229313344.1  65.748    97.318    1.6e-113  337       5530   6325  +     


Streptomyces sp. NPDC056659
===========================
NZ_JBHTXE010000121.1
--------------------
Cluster 1258, score 6.1500:
Query    Subject         Identity  Coverage  E-value   Bitscore  Start  End   Strand
SCO5086  WP_229313344.1  65.748    97.318    1.6e-113  337       2968   3763  -     
SCO5089  WP_229313342.1  48.81     97.6744   6.96e-12  65.9      3936   4194  -     
SCO5088  WP_229313341.1  65.414    97.7887   1.2e-168  489       4261   5587  -     
SCO5087  WP_073904102.1  72.249    89.5075   0         608       5583   6849  -     


Streptomyces sp. NPDC056664
===========================
NZ_JBHTXJ010000124.1
--------------------
Cluster 1260, score 6.1500:
Query    Subject         Identity  Coverage  E-value   Bitscore  Start  End   Strand
SCO5086  WP_229313344.1  65.748    97.318    1.6e-113  337       3065   3860  -     
SCO5089  WP_229313342.1  48.81     97.6744   6.96e-12  65.9      4033   4291  -     
SCO5088  WP_229313341.1  65.414    97.7887   1.2e-168  489       4358   5684  -     
SCO5087  WP_073904102.1  72.249    89.5075   0         608       5680   6946  -     


Streptomyces sp. NPDC012485
===========================
NZ_JBEYDY010000006.1
--------------------
Cluster 1262, score 7.1372:
Query    Subject         Identity  Coverage  E-value    Bitscore  Start   End     Strand
SCO5089  WP_014157319.1  51.948    89.5349   4.85e-17   79        155326  155572  -     
SCO5088  WP_366871303.1  57.635    99.7543   3.9e-135   404       155610  156879  -     
SCO5087  WP_033248917.1  65.632    89.5075   0          552       156875  158147  -     
SCO5086  WP_030637317.1  64.591    98.4674   1.77e-113  337       163299  164103  +     


Streptomyces sp. NPDC049951
===========================
NZ_JBFALV010000017.1
--------------------
Cluster 1264, score 7.1372:
Query    Subject         Identity  Coverage  E-value    Bitscore  Start   End     Strand
SCO5089  WP_014157319.1  51.948    89.5349   4.85e-17   79        106749  106995  -     
SCO5088  WP_014157320.1  57.389    99.7543   1.87e-134  402       107033  108302  -     
SCO5087  WP_014157321.1  65.871    89.5075   0          554       108298  109570  -     
SCO5086  WP_030637317.1  64.591    98.4674   1.77e-113  337       114721  115525  +     


Streptomyces sp. NRRL S-325
===========================
NZ_JOIW01000001.1
-----------------
Cluster 1266, score 7.1372:
Query    Subject         Identity  Coverage  E-value    Bitscore  Start   End     Strand
SCO5089  WP_014157319.1  51.948    89.5349   4.85e-17   79        353205  353451  -     
SCO5088  WP_014157320.1  57.389    99.7543   1.87e-134  402       353489  354758  -     
SCO5087  WP_014157321.1  65.871    89.5075   0          554       354754  356026  -     
SCO5086  WP_030637317.1  64.591    98.4674   1.77e-113  337       361177  361981  +     


Streptomyces sp. DK15
=====================
NZ_JAMYEJ010000024.1
--------------------
Cluster 1268, score 7.2061:
Query    Subject         Identity  Coverage  E-value    Bitscore  Start  End    Strand
SCO5087  WP_319195583.1  64.976    88.651    0          551       73787  75059  +     
SCO5088  WP_319195593.1  68.09     97.7887   4.53e-178  512       84738  85956  -     
SCO5087  WP_281207543.1  76.066    90.364    0          661       85952  87221  -     
SCO5086  WP_281207544.1  63.602    100       1.85e-113  337       87546  88332  +     

Cluster 1267, score 6.1178:
Query    Subject         Identity  Coverage  E-value    Bitscore  Start  End    Strand
SCO5089  WP_281208271.1  37.179    90.6977   5.92e-08   55.8      19853  20117  +     
SCO5087  WP_319195545.1  69.082    88.651    0          582       27151  28420  +     
SCO5088  WP_281208262.1  59.799    97.7887   4.34e-160  466       28416  29634  +     
SCO5089  WP_281208261.1  50        90.6977   3.35e-15   74.3      29746  30016  +     


Streptomyces sp. Isolate_45
===========================
NZ_JANFAK020000063.1
--------------------
Cluster 1271, score 7.2061:
Query    Subject         Identity  Coverage  E-value    Bitscore  Start  End    Strand
SCO5087  WP_281207531.1  65.217    88.651    0          552       1470   2742   +     
SCO5088  WP_281207542.1  68.09     97.7887   6.43e-178  511       12421  13639  -     
SCO5087  WP_281207543.1  76.066    90.364    0          661       13635  14904  -     
SCO5086  WP_281207544.1  63.602    100       1.85e-113  337       15229  16015  +     

NZ_JANFAK020000083.1
--------------------
Cluster 1273, score 6.1175:
Query    Subject         Identity  Coverage  E-value    Bitscore  Start  End    Strand
SCO5089  WP_281208261.1  50        90.6977   3.35e-15   74.3      3662   3932   -     
SCO5088  WP_281208262.1  59.799    97.7887   4.34e-160  466       4044   5262   -     
SCO5087  WP_281208263.1  68.841    88.651    0          579       5258   6527   -     
SCO5089  WP_281208271.1  37.179    90.6977   5.92e-08   55.8      13579  13843  -     


Streptomyces sp. NPDC059985
===========================
NZ_JBHWUN010000103.1
--------------------
Cluster 1275, score 7.2061:
Query    Subject         Identity  Coverage  E-value    Bitscore  Start  End    Strand
SCO5086  WP_281207544.1  63.602    100       1.85e-113  337       15591  16377  -     
SCO5087  WP_281207543.1  76.066    90.364    0          661       16702  17971  +     
SCO5088  WP_385586293.1  68.09     97.7887   1.16e-177  511       17967  19185  +     
SCO5087  WP_281207531.1  65.217    88.651    0          552       28894  30166  -     

NZ_JBHWUN010000080.1
--------------------
Cluster 1277, score 6.1172:
Query    Subject         Identity  Coverage  E-value    Bitscore  Start  End    Strand
SCO5089  WP_385586807.1  37.179    90.6977   3.63e-08   56.6      24682  24946  +     
SCO5087  WP_281208263.1  68.841    88.651    0          579       32000  33269  +     
SCO5088  WP_385586829.1  59.296    97.7887   1.21e-158  462       33265  34483  +     
SCO5089  WP_281208261.1  50        90.6977   3.35e-15   74.3      34595  34865  +     


Streptomyces sp. NPDC059990
===========================
NZ_JBHWUP010000041.1
--------------------
Cluster 1279, score 7.2061:
Query    Subject         Identity  Coverage  E-value    Bitscore  Start  End    Strand
SCO5087  WP_281207531.1  65.217    88.651    0          552       1485   2757   +     
SCO5088  WP_385586293.1  68.09     97.7887   1.16e-177  511       12466  13684  -     
SCO5087  WP_281207543.1  76.066    90.364    0          661       13680  14949  -     
SCO5086  WP_281207544.1  63.602    100       1.85e-113  337       15274  16060  +     

NZ_JBHWUP010000044.1
--------------------
Cluster 1281, score 6.1172:
Query    Subject         Identity  Coverage  E-value    Bitscore  Start  End    Strand
SCO5089  WP_385586807.1  37.179    90.6977   3.63e-08   56.6      24687  24951  +     
SCO5087  WP_281208263.1  68.841    88.651    0          579       32029  33298  +     
SCO5088  WP_385586829.1  59.296    97.7887   1.21e-158  462       33294  34512  +     
SCO5089  WP_281208261.1  50        90.6977   3.35e-15   74.3      34624  34894  +     


Streptomyces sp. NPDC060075
===========================
NZ_JBHWWQ010000065.1
--------------------
Cluster 1283, score 7.2061:
Query    Subject         Identity  Coverage  E-value    Bitscore  Start  End    Strand
SCO5086  WP_281207544.1  63.602    100       1.85e-113  337       32657  33443  -     
SCO5087  WP_281207543.1  76.066    90.364    0          661       33768  35037  +     
SCO5088  WP_385586293.1  68.09     97.7887   1.16e-177  511       35033  36251  +     
SCO5087  WP_281207531.1  65.217    88.651    0          552       45960  47232  -     

NZ_JBHWWQ010000052.1
--------------------
Cluster 1285, score 6.1172:
Query    Subject         Identity  Coverage  E-value    Bitscore  Start  End    Strand
SCO5089  WP_281208261.1  50        90.6977   3.35e-15   74.3      26866  27136  -     
SCO5088  WP_385586829.1  59.296    97.7887   1.21e-158  462       27248  28466  -     
SCO5087  WP_281208263.1  68.841    88.651    0          579       28462  29731  -     
SCO5089  WP_385586807.1  37.179    90.6977   3.63e-08   56.6      36809  37073  -     


Streptomyces sp. NPDC017949
===========================
NZ_JBIRHE010000032.1
--------------------
Cluster 1287, score 7.2062:
Query    Subject         Identity  Coverage  E-value    Bitscore  Start  End    Strand
SCO5087  WP_281207531.1  65.217    88.651    0          552       1488   2760   +     
SCO5088  WP_319195593.1  68.09     97.7887   4.53e-178  512       12439  13657  -     
SCO5087  WP_281207543.1  76.066    90.364    0          661       13653  14922  -     
SCO5086  WP_281207544.1  63.602    100       1.85e-113  337       15247  16033  +     

NZ_JBIRHE010000033.1
--------------------
Cluster 1289, score 6.1178:
Query    Subject         Identity  Coverage  E-value    Bitscore  Start  End    Strand
SCO5089  WP_281208271.1  37.179    90.6977   5.92e-08   55.8      24608  24872  +     
SCO5087  WP_319195545.1  69.082    88.651    0          582       31997  33266  +     
SCO5088  WP_281208262.1  59.799    97.7887   4.34e-160  466       33262  34480  +     
SCO5089  WP_281208261.1  50        90.6977   3.35e-15   74.3      34592  34862  +     


Streptomyces sp. NPDC090054
===========================
NZ_JBIVES010000036.1
--------------------
Cluster 1291, score 7.2063:
Query    Subject         Identity  Coverage  E-value    Bitscore  Start  End    Strand
SCO5087  WP_281207531.1  65.217    88.651    0          552       1489   2761   +     
SCO5088  WP_401524146.1  68.342    97.7887   3.63e-179  514       12440  13658  -     
SCO5087  WP_401524149.1  75.829    90.364    0          660       13654  14923  -     
SCO5086  WP_281207544.1  63.602    100       1.85e-113  337       15248  16034  +     

NZ_JBIVES010000037.1
--------------------
Cluster 1293, score 6.1175:
Query    Subject         Identity  Coverage  E-value    Bitscore  Start  End    Strand
SCO5089  WP_281208271.1  37.179    90.6977   5.92e-08   55.8      24610  24874  +     
SCO5087  WP_281208263.1  68.841    88.651    0          579       31942  33211  +     
SCO5088  WP_401524260.1  59.548    97.7887   8.55e-160  466       33207  34425  +     
SCO5089  WP_281208261.1  50        90.6977   3.35e-15   74.3      34537  34807  +     


Streptomyces sp. WMMC940
========================
NZ_JAPZBC010000001.1
--------------------
Cluster 1295, score 5.1438:
Query    Subject         Identity  Coverage  E-value    Bitscore  Start    End      Strand
SCO5086  WP_269727915.1  62.835    100       1.91e-113  336       1669985  1670771  -     
SCO5088  WP_269727916.1  60.697    98.5258   8.42e-157  458       1670779  1672000  -     
SCO5087  WP_269727917.1  68.66     89.5075   0          587       1671996  1673277  -     
SCO5089  WP_269727931.1  41.25     91.8605   1.56e-08   57.4      1687087  1687345  -     


Streptomyces sp. PAMC 26508
===========================
NC_021055.1
-----------
Cluster 1297, score 7.1371:
Query    Subject         Identity  Coverage  E-value    Bitscore  Start    End      Strand
SCO5086  WP_014157327.1  64.591    98.4674   2.06e-113  337       1316828  1317632  -     
SCO5087  WP_015576416.1  65.871    89.5075   0          553       1322784  1324056  +     
SCO5088  WP_015576417.1  57.389    99.7543   1.7e-134   402       1324052  1325321  +     
SCO5089  WP_014157319.1  51.948    89.5349   4.85e-17   79        1325359  1325605  +     


Streptomyces sp. SNU607
=======================
NZ_CP050436.1
-------------
Cluster 1299, score 7.1372:
Query    Subject         Identity  Coverage  E-value    Bitscore  Start    End      Strand
SCO5089  WP_014157319.1  51.948    89.5349   4.85e-17   79        5550025  5550271  -     
SCO5088  WP_014157320.1  57.389    99.7543   1.87e-134  402       5550309  5551578  -     
SCO5087  WP_014157321.1  65.871    89.5075   0          554       5551574  5552846  -     
SCO5086  WP_014157327.1  64.591    98.4674   2.06e-113  337       5557997  5558801  +     


Streptomyces sp. B21-104
========================
NZ_CP122368.1
-------------
Cluster 1301, score 7.1369:
Query    Subject         Identity  Coverage  E-value    Bitscore  Start    End      Strand
SCO5086  WP_014157327.1  64.591    98.4674   2.06e-113  337       1262113  1262917  -     
SCO5087  WP_030124286.1  65.632    89.5075   0          551       1268071  1269343  +     
SCO5088  WP_014157320.1  57.389    99.7543   1.87e-134  402       1269339  1270608  +     
SCO5089  WP_014157319.1  51.948    89.5349   4.85e-17   79        1270646  1270892  +     


Streptomyces sp. P9-2B-1
========================
NZ_CP129125.1
-------------
Cluster 1303, score 4.0967:
Query    Subject         Identity  Coverage  E-value    Bitscore  Start    End      Strand
SCO5086  WP_014157327.1  64.591    98.4674   2.06e-113  337       1221951  1222755  -     
SCO5087  WP_030124286.1  65.632    89.5075   0          551       1227906  1229178  +     
SCO5089  WP_014157319.1  51.948    89.5349   4.85e-17   79        1230481  1230727  +     


Streptomyces sp. JH010
======================
NZ_JAJNMN010000001.1
--------------------
Cluster 1305, score 4.0967:
Query    Subject         Identity  Coverage  E-value    Bitscore  Start    End      Strand
SCO5086  WP_014157327.1  64.591    98.4674   2.06e-113  337       1196157  1196961  -     
SCO5087  WP_030124286.1  65.632    89.5075   0          551       1202113  1203385  +     
SCO5089  WP_014157319.1  51.948    89.5349   4.85e-17   79        1204688  1204934  +     


Streptomyces sp. KA12
=====================
NZ_JAPDOH010000001.1
--------------------
Cluster 1307, score 7.1371:
Query    Subject         Identity  Coverage  E-value    Bitscore  Start    End      Strand
SCO5089  WP_014157319.1  51.948    89.5349   4.85e-17   79        3583239  3583485  -     
SCO5088  WP_275319526.1  57.389    99.7543   4.59e-135  403       3583523  3584792  -     
SCO5087  WP_033248917.1  65.632    89.5075   0          552       3584788  3586060  -     
SCO5086  WP_014157327.1  64.591    98.4674   2.06e-113  337       3591211  3592015  +     


Streptomyces sp. SL294
======================
NZ_JAPPRL010000004.1
--------------------
Cluster 1309, score 4.0969:
Query    Subject         Identity  Coverage  E-value    Bitscore  Start    End      Strand
SCO5089  WP_014157319.1  51.948    89.5349   4.85e-17   79        4687244  4687490  -     
SCO5087  WP_015576416.1  65.871    89.5075   0          553       4688793  4690065  -     
SCO5086  WP_014157327.1  64.591    98.4674   2.06e-113  337       4695217  4696021  +     


Streptomyces sp. JV181
======================
NZ_JAQYXF010000248.1
--------------------
Cluster 1311, score 7.1370:
Query    Subject         Identity  Coverage  E-value    Bitscore  Start   End     Strand
SCO5089  WP_014157319.1  51.948    89.5349   4.85e-17   79        328879  329125  -     
SCO5088  WP_015576417.1  57.389    99.7543   1.7e-134   402       329163  330432  -     
SCO5087  WP_033248917.1  65.632    89.5075   0          552       330428  331700  -     
SCO5086  WP_014157327.1  64.591    98.4674   2.06e-113  337       336851  337655  +     


Streptomyces sp. ME02-7008A
===========================
NZ_JARAXQ010000006.1
--------------------
Cluster 1313, score 7.1370:
Query    Subject         Identity  Coverage  E-value    Bitscore  Start   End     Strand
SCO5089  WP_014157319.1  51.948    89.5349   4.85e-17   79        328761  329007  -     
SCO5088  WP_015576417.1  57.389    99.7543   1.7e-134   402       329045  330314  -     
SCO5087  WP_033248917.1  65.632    89.5075   0          552       330310  331582  -     
SCO5086  WP_014157327.1  64.591    98.4674   2.06e-113  337       336733  337537  +     


Streptomyces sp. ME02-7008A-1
=============================
NZ_JARAXR010000006.1
--------------------
Cluster 1315, score 7.1370:
Query    Subject         Identity  Coverage  E-value    Bitscore  Start   End     Strand
SCO5086  WP_014157327.1  64.591    98.4674   2.06e-113  337       182291  183095  -     
SCO5087  WP_033248917.1  65.632    89.5075   0          552       188246  189518  +     
SCO5088  WP_015576417.1  57.389    99.7543   1.7e-134   402       189514  190783  +     
SCO5089  WP_014157319.1  51.948    89.5349   4.85e-17   79        190821  191067  +     


Streptomyces sp. B21-089
========================
NZ_JARUMX010000001.1
--------------------
Cluster 1317, score 7.1369:
Query    Subject         Identity  Coverage  E-value    Bitscore  Start    End      Strand
SCO5086  WP_014157327.1  64.591    98.4674   2.06e-113  337       1315340  1316144  -     
SCO5087  WP_030124286.1  65.632    89.5075   0          551       1321296  1322568  +     
SCO5088  WP_015576417.1  57.389    99.7543   1.7e-134   402       1322564  1323833  +     
SCO5089  WP_014157319.1  51.948    89.5349   4.85e-17   79        1323871  1324117  +     


Streptomyces sp. B21-088
========================
NZ_JARUMY010000001.1
--------------------
Cluster 1318, score 4.0969:
Query    Subject         Identity  Coverage  E-value    Bitscore  Start    End      Strand
SCO5086  WP_014157327.1  64.591    98.4674   2.06e-113  337       1268001  1268805  -     
SCO5087  WP_015576416.1  65.871    89.5075   0          553       1273956  1275228  +     
SCO5089  WP_014157319.1  51.948    89.5349   4.85e-17   79        1276531  1276777  +     


Streptomyces sp. NPDC095614
===========================
NZ_JBEOTG010000026.1
--------------------
Cluster 1319, score 7.1369:
Query    Subject         Identity  Coverage  E-value    Bitscore  Start  End    Strand
SCO5089  WP_014157319.1  51.948    89.5349   4.85e-17   79        44872  45118  -     
SCO5088  WP_352229780.1  57.389    99.7543   9.62e-135  402       45156  46425  -     
SCO5087  WP_352229781.1  65.632    89.5075   0          551       46421  47693  -     
SCO5086  WP_014157327.1  64.591    98.4674   2.06e-113  337       52844  53648  +     


Streptomyces sp. NPDC002238
===========================
NZ_JBEOWV010000008.1
--------------------
Cluster 1321, score 7.1371:
Query    Subject         Identity  Coverage  E-value    Bitscore  Start   End     Strand
SCO5086  WP_014157327.1  64.591    98.4674   2.06e-113  337       181608  182412  -     
SCO5087  WP_352236781.1  65.783    88.651    0          550       187556  188828  +     
SCO5088  WP_352236782.1  57.635    99.7543   1.24e-135  405       188824  190093  +     
SCO5089  WP_014157319.1  51.948    89.5349   4.85e-17   79        190131  190377  +     


Streptomyces sp. NPDC001725
===========================
NZ_JBEOZL010000005.1
--------------------
Cluster 1323, score 7.1369:
Query    Subject         Identity  Coverage  E-value    Bitscore  Start  End    Strand
SCO5086  WP_014157327.1  64.591    98.4674   2.06e-113  337       56441  57245  -     
SCO5087  WP_030124286.1  65.632    89.5075   0          551       62396  63668  +     
SCO5088  WP_015576417.1  57.389    99.7543   1.7e-134   402       63664  64933  +     
SCO5089  WP_014157319.1  51.948    89.5349   4.85e-17   79        64971  65217  +     


Streptomyces sp. NPDC001616
===========================
NZ_JBEOZX010000044.1
--------------------
Cluster 1325, score 7.1369:
Query    Subject         Identity  Coverage  E-value    Bitscore  Start  End    Strand
SCO5089  WP_014157319.1  51.948    89.5349   4.85e-17   79        44804  45050  -     
SCO5088  WP_275319526.1  57.389    99.7543   4.59e-135  403       45088  46357  -     
SCO5087  WP_351328880.1  65.394    89.5075   0          550       46353  47625  -     
SCO5086  WP_014157327.1  64.591    98.4674   2.06e-113  337       52776  53580  +     


Streptomyces sp. NPDC000341
===========================
NZ_JBEPEC010000003.1
--------------------
Cluster 1327, score 7.1370:
Query    Subject         Identity  Coverage  E-value    Bitscore  Start   End     Strand
SCO5086  WP_014157327.1  64.591    98.4674   2.06e-113  337       182327  183131  -     
SCO5087  WP_351720044.1  65.632    89.5075   0          552       188283  189555  +     
SCO5088  WP_015576417.1  57.389    99.7543   1.7e-134   402       189551  190820  +     
SCO5089  WP_014157319.1  51.948    89.5349   4.85e-17   79        190858  191104  +     


Streptomyces sp. NPDC005317
===========================
NZ_JBEXGI010000012.1
--------------------
Cluster 1329, score 4.0969:
Query    Subject         Identity  Coverage  E-value    Bitscore  Start   End     Strand
SCO5089  WP_014157319.1  51.948    89.5349   4.85e-17   79        139554  139800  -     
SCO5087  WP_015576416.1  65.871    89.5075   0          553       141103  142375  -     
SCO5086  WP_014157327.1  64.591    98.4674   2.06e-113  337       147526  148330  +     


Streptomyces sp. NPDC004981
===========================
NZ_JBEXJD010000009.1
--------------------
Cluster 1331, score 7.1370:
Query    Subject         Identity  Coverage  E-value    Bitscore  Start   End     Strand
SCO5089  WP_014157319.1  51.948    89.5349   4.85e-17   79        136076  136322  -     
SCO5088  WP_015576417.1  57.389    99.7543   1.7e-134   402       136360  137629  -     
SCO5087  WP_033248917.1  65.632    89.5075   0          552       137625  138897  -     
SCO5086  WP_014157327.1  64.591    98.4674   2.06e-113  337       144047  144851  +     


Streptomyces sp. NPDC004735
===========================
NZ_JBEXJQ010000005.1
--------------------
Cluster 1333, score 7.1372:
Query    Subject         Identity  Coverage  E-value    Bitscore  Start   End     Strand
SCO5086  WP_014157327.1  64.591    98.4674   2.06e-113  337       181701  182505  -     
SCO5087  WP_015576416.1  65.871    89.5075   0          553       187655  188927  +     
SCO5088  WP_275319526.1  57.389    99.7543   4.59e-135  403       188923  190192  +     
SCO5089  WP_014157319.1  51.948    89.5349   4.85e-17   79        190230  190476  +     


Streptomyces sp. NPDC019922
===========================
NZ_JBEYAN010000011.1
--------------------
Cluster 1335, score 7.1371:
Query    Subject         Identity  Coverage  E-value    Bitscore  Start  End    Strand
SCO5086  WP_014157327.1  64.591    98.4674   2.06e-113  337       56352  57156  -     
SCO5087  WP_015576416.1  65.871    89.5075   0          553       62308  63580  +     
SCO5088  WP_360470910.1  57.389    99.7543   1.44e-134  402       63576  64845  +     
SCO5089  WP_014157319.1  51.948    89.5349   4.85e-17   79        64883  65129  +     


Streptomyces sp. NPDC019826
===========================
NZ_JBEYAV010000001.1
--------------------
Cluster 1337, score 4.0969:
Query    Subject         Identity  Coverage  E-value    Bitscore  Start   End     Strand
SCO5086  WP_014157327.1  64.591    98.4674   2.06e-113  337       182293  183097  -     
SCO5087  WP_015576416.1  65.871    89.5075   0          553       188248  189520  +     
SCO5089  WP_014157319.1  51.948    89.5349   4.85e-17   79        190823  191069  +     


Streptomyces sp. NPDC013130
===========================
NZ_JBEYDK010000021.1
--------------------
Cluster 1339, score 7.1371:
Query    Subject         Identity  Coverage  E-value    Bitscore  Start  End    Strand
SCO5089  WP_014157319.1  51.948    89.5349   4.85e-17   79        44763  45009  -     
SCO5088  WP_015576417.1  57.389    99.7543   1.7e-134   402       45047  46316  -     
SCO5087  WP_015576416.1  65.871    89.5075   0          553       46312  47584  -     
SCO5086  WP_014157327.1  64.591    98.4674   2.06e-113  337       52736  53540  +     


Streptomyces sp. NPDC012842
===========================
NZ_JBEYDR010000005.1
--------------------
Cluster 1341, score 7.1371:
Query    Subject         Identity  Coverage  E-value    Bitscore  Start   End     Strand
SCO5086  WP_014157327.1  64.591    98.4674   2.06e-113  337       182205  183009  -     
SCO5087  WP_015576416.1  65.871    89.5075   0          553       188161  189433  +     
SCO5088  WP_360470910.1  57.389    99.7543   1.44e-134  402       189429  190698  +     
SCO5089  WP_014157319.1  51.948    89.5349   4.85e-17   79        190736  190982  +     


Streptomyces sp. NPDC012617
===========================
NZ_JBEYDV010000005.1
--------------------
Cluster 1343, score 7.1371:
Query    Subject         Identity  Coverage  E-value    Bitscore  Start   End     Strand
SCO5086  WP_014157327.1  64.591    98.4674   2.06e-113  337       182247  183051  -     
SCO5087  WP_015576416.1  65.871    89.5075   0          553       188203  189475  +     
SCO5088  WP_015576417.1  57.389    99.7543   1.7e-134   402       189471  190740  +     
SCO5089  WP_014157319.1  51.948    89.5349   4.85e-17   79        190778  191024  +     


Streptomyces sp. NPDC012486
===========================
NZ_JBEYDX010000002.1
--------------------
Cluster 1345, score 7.1371:
Query    Subject         Identity  Coverage  E-value    Bitscore  Start   End     Strand
SCO5086  WP_014157327.1  64.591    98.4674   2.06e-113  337       182216  183020  -     
SCO5087  WP_033248917.1  65.632    89.5075   0          552       188171  189443  +     
SCO5088  WP_134664616.1  57.389    99.7543   7.02e-135  403       189439  190708  +     
SCO5089  WP_014157319.1  51.948    89.5349   4.85e-17   79        190746  190992  +     


Streptomyces sp. NPDC012473
===========================
NZ_JBEYDZ010000014.1
--------------------
Cluster 1347, score 7.1369:
Query    Subject         Identity  Coverage  E-value    Bitscore  Start  End    Strand
SCO5089  WP_014157319.1  51.948    89.5349   4.85e-17   79        73603  73849  -     
SCO5088  WP_015576417.1  57.389    99.7543   1.7e-134   402       73887  75156  -     
SCO5087  WP_030124286.1  65.632    89.5075   0          551       75152  76424  -     
SCO5086  WP_014157327.1  64.591    98.4674   2.06e-113  337       81576  82380  +     


Streptomyces sp. NPDC007168
===========================
NZ_JBEYEZ010000005.1
--------------------
Cluster 1349, score 7.1372:
Query    Subject         Identity  Coverage  E-value    Bitscore  Start   End     Strand
SCO5086  WP_014157327.1  64.591    98.4674   2.06e-113  337       182225  183029  -     
SCO5087  WP_360285966.1  65.871    89.5075   0          554       188181  189453  +     
SCO5088  WP_015576417.1  57.389    99.7543   1.7e-134   402       189449  190718  +     
SCO5089  WP_014157319.1  51.948    89.5349   4.85e-17   79        190756  191002  +     


Streptomyces sp. NPDC006682
===========================
NZ_JBEYJL010000010.1
--------------------
Cluster 1351, score 7.1372:
Query    Subject         Identity  Coverage  E-value    Bitscore  Start  End    Strand
SCO5086  WP_014157327.1  64.591    98.4674   2.06e-113  337       74064  74868  -     
SCO5087  WP_360285966.1  65.871    89.5075   0          554       80020  81292  +     
SCO5088  WP_015576417.1  57.389    99.7543   1.7e-134   402       81288  82557  +     
SCO5089  WP_014157319.1  51.948    89.5349   4.85e-17   79        82595  82841  +     


Streptomyces sp. NPDC013087
===========================
NZ_JBEYKJ010000046.1
--------------------
Cluster 1353, score 4.0969:
Query    Subject         Identity  Coverage  E-value    Bitscore  Start  End    Strand
SCO5089  WP_014157319.1  51.948    89.5349   4.85e-17   79        42434  42680  -     
SCO5087  WP_015576416.1  65.871    89.5075   0          553       43983  45255  -     
SCO5086  WP_014157327.1  64.591    98.4674   2.06e-113  337       50407  51211  +     


Streptomyces sp. NPDC013082
===========================
NZ_JBEYKK010000013.1
--------------------
Cluster 1355, score 4.0967:
Query    Subject         Identity  Coverage  E-value    Bitscore  Start   End     Strand
SCO5086  WP_014157327.1  64.591    98.4674   2.06e-113  337       182239  183043  -     
SCO5087  WP_030124286.1  65.632    89.5075   0          551       188194  189466  +     
SCO5089  WP_014157319.1  51.948    89.5349   4.85e-17   79        190769  191015  +     


Streptomyces sp. NPDC047804
===========================
NZ_JBEYSB010000013.1
--------------------
Cluster 1357, score 7.1369:
Query    Subject         Identity  Coverage  E-value    Bitscore  Start  End    Strand
SCO5089  WP_014157319.1  51.948    89.5349   4.85e-17   79        67843  68089  -     
SCO5088  WP_015576417.1  57.389    99.7543   1.7e-134   402       68127  69396  -     
SCO5087  WP_030124286.1  65.632    89.5075   0          551       69392  70664  -     
SCO5086  WP_014157327.1  64.591    98.4674   2.06e-113  337       75815  76619  +     


Streptomyces sp. NPDC047802
===========================
NZ_JBEYSD010000002.1
--------------------
Cluster 1359, score 4.0967:
Query    Subject         Identity  Coverage  E-value    Bitscore  Start   End     Strand
SCO5089  WP_014157319.1  51.948    89.5349   4.85e-17   79        242129  242375  -     
SCO5087  WP_361430187.1  65.632    89.5075   0          551       243678  244950  -     
SCO5086  WP_014157327.1  64.591    98.4674   2.06e-113  337       250102  250906  +     


Streptomyces sp. NPDC046409
===========================
NZ_JBEYZL010000003.1
--------------------
Cluster 1361, score 7.1370:
Query    Subject         Identity  Coverage  E-value    Bitscore  Start   End     Strand
SCO5089  WP_014157319.1  51.948    89.5349   4.85e-17   79        321630  321876  -     
SCO5088  WP_361867002.1  57.389    99.7543   1.06e-134  402       321914  323183  -     
SCO5087  WP_033248917.1  65.632    89.5075   0          552       323179  324451  -     
SCO5086  WP_014157327.1  64.591    98.4674   2.06e-113  337       329602  330406  +     


Streptomyces sp. NPDC048556
===========================
NZ_JBEZIL010000020.1
--------------------
Cluster 1363, score 7.1369:
Query    Subject         Identity  Coverage  E-value    Bitscore  Start  End    Strand
SCO5089  WP_014157319.1  51.948    89.5349   4.85e-17   79        38549  38795  -     
SCO5088  WP_015576417.1  57.389    99.7543   1.7e-134   402       38833  40102  -     
SCO5087  WP_030124286.1  65.632    89.5075   0          551       40098  41370  -     
SCO5086  WP_014157327.1  64.591    98.4674   2.06e-113  337       46520  47324  +     


Streptomyces sp. NPDC048215
===========================
NZ_JBEZMH010000002.1
--------------------
Cluster 1365, score 7.1370:
Query    Subject         Identity  Coverage  E-value    Bitscore  Start   End     Strand
SCO5086  WP_014157327.1  64.591    98.4674   2.06e-113  337       181446  182250  -     
SCO5087  WP_033248917.1  65.632    89.5075   0          552       187401  188673  +     
SCO5088  WP_015576417.1  57.389    99.7543   1.7e-134   402       188669  189938  +     
SCO5089  WP_014157319.1  51.948    89.5349   4.85e-17   79        189976  190222  +     


Streptomyces sp. NPDC048212
===========================
NZ_JBEZMI010000003.1
--------------------
Cluster 1367, score 7.1369:
Query    Subject         Identity  Coverage  E-value    Bitscore  Start   End     Strand
SCO5089  WP_014157319.1  51.948    89.5349   4.85e-17   79        292269  292515  -     
SCO5088  WP_015576417.1  57.389    99.7543   1.7e-134   402       292553  293822  -     
SCO5087  WP_030124286.1  65.632    89.5075   0          551       293818  295090  -     
SCO5086  WP_014157327.1  64.591    98.4674   2.06e-113  337       300242  301046  +     


Streptomyces sp. NPDC048210
===========================
NZ_JBEZMJ010000006.1
--------------------
Cluster 1369, score 7.1371:
Query    Subject         Identity  Coverage  E-value    Bitscore  Start   End     Strand
SCO5086  WP_014157327.1  64.591    98.4674   2.06e-113  337       182358  183162  -     
SCO5087  WP_033248917.1  65.632    89.5075   0          552       188314  189586  +     
SCO5088  WP_134664616.1  57.389    99.7543   7.02e-135  403       189582  190851  +     
SCO5089  WP_014157319.1  51.948    89.5349   4.85e-17   79        190889  191135  +     


Streptomyces sp. NPDC048209
===========================
NZ_JBEZMK010000037.1
--------------------
Cluster 1371, score 4.0969:
Query    Subject         Identity  Coverage  E-value    Bitscore  Start  End    Strand
SCO5089  WP_014157319.1  51.948    89.5349   4.85e-17   79        38721  38967  -     
SCO5087  WP_015576416.1  65.871    89.5075   0          553       40270  41542  -     
SCO5086  WP_014157327.1  64.591    98.4674   2.06e-113  337       46694  47498  +     


Streptomyces sp. NPDC020196
===========================
NZ_JBFAFB010000050.1
--------------------
Cluster 1373, score 7.1372:
Query    Subject         Identity  Coverage  E-value    Bitscore  Start  End    Strand
SCO5089  WP_014157319.1  51.948    89.5349   4.85e-17   79        18213  18459  -     
SCO5088  WP_134664616.1  57.389    99.7543   7.02e-135  403       18497  19766  -     
SCO5087  WP_015576416.1  65.871    89.5075   0          553       19762  21034  -     
SCO5086  WP_014157327.1  64.591    98.4674   2.06e-113  337       26185  26989  +     


Streptomyces sp. NPDC049952
===========================
NZ_JBFALU010000015.1
--------------------
Cluster 1375, score 4.0967:
Query    Subject         Identity  Coverage  E-value    Bitscore  Start   End     Strand
SCO5089  WP_014157319.1  51.948    89.5349   4.85e-17   79        136067  136313  -     
SCO5087  WP_030124286.1  65.632    89.5075   0          551       137616  138888  -     
SCO5086  WP_014157327.1  64.591    98.4674   2.06e-113  337       144040  144844  +     


Streptomyces sp. NPDC049950
===========================
NZ_JBFALW010000020.1
--------------------
Cluster 1377, score 4.0965:
Query    Subject         Identity  Coverage  E-value    Bitscore  Start  End    Strand
SCO5086  WP_014157327.1  64.591    98.4674   2.06e-113  337       7777   8581   -     
SCO5087  WP_363102653.1  65.394    89.5075   0          549       13733  15005  +     
SCO5089  WP_014157319.1  51.948    89.5349   4.85e-17   79        16308  16554  +     


Streptomyces sp. NPDC053808
===========================
NZ_JBFASE010000002.1
--------------------
Cluster 1379, score 7.1370:
Query    Subject         Identity  Coverage  E-value    Bitscore  Start   End     Strand
SCO5086  WP_014157327.1  64.591    98.4674   2.06e-113  337       181741  182545  -     
SCO5087  WP_365770205.1  65.632    89.5075   0          551       187689  188961  +     
SCO5088  WP_275319526.1  57.389    99.7543   4.59e-135  403       188957  190226  +     
SCO5089  WP_014157319.1  51.948    89.5349   4.85e-17   79        190264  190510  +     


Streptomyces sp. NPDC053741
===========================
NZ_JBFASN010000012.1
--------------------
Cluster 1381, score 7.1371:
Query    Subject         Identity  Coverage  E-value    Bitscore  Start  End    Strand
SCO5086  WP_014157327.1  64.591    98.4674   2.06e-113  337       71701  72505  -     
SCO5087  WP_365388018.1  65.871    89.5075   0          553       77657  78929  +     
SCO5088  WP_015576417.1  57.389    99.7543   1.7e-134   402       78925  80194  +     
SCO5089  WP_014157319.1  51.948    89.5349   4.85e-17   79        80232  80478  +     


Streptomyces sp. NPDC052503
===========================
NZ_JBFAUG010000014.1
--------------------
Cluster 1383, score 7.1369:
Query    Subject         Identity  Coverage  E-value    Bitscore  Start  End    Strand
SCO5086  WP_014157327.1  64.591    98.4674   2.06e-113  337       64183  64987  -     
SCO5087  WP_030124286.1  65.632    89.5075   0          551       70139  71411  +     
SCO5088  WP_015576417.1  57.389    99.7543   1.7e-134   402       71407  72676  +     
SCO5089  WP_014157319.1  51.948    89.5349   4.85e-17   79        72714  72960  +     


Streptomyces sp. NPDC052196
===========================
NZ_JBFAVL010000026.1
--------------------
Cluster 1385, score 7.1371:
Query    Subject         Identity  Coverage  E-value    Bitscore  Start  End    Strand
SCO5089  WP_014157319.1  51.948    89.5349   4.85e-17   79        44826  45072  -     
SCO5088  WP_015576417.1  57.389    99.7543   1.7e-134   402       45110  46379  -     
SCO5087  WP_015576416.1  65.871    89.5075   0          553       46375  47647  -     
SCO5086  WP_014157327.1  64.591    98.4674   2.06e-113  337       52798  53602  +     

NZ_JBFAVL010000108.1
--------------------
Cluster 1387, score 5.1092:
Query    Subject         Identity  Coverage  E-value    Bitscore  Start  End   Strand
SCO5087  WP_365233908.1  66.748    88.2227   0          553       34     1300  +     
SCO5088  WP_365233911.1  60.5      98.2801   3.15e-162  472       1296   2514  +     
SCO5089  WP_350228240.1  46.575    84.8837   1.39e-12   67.4      2719   2944  +     


Streptomyces sp. NPDC052071
===========================
NZ_JBFAWQ010000005.1
--------------------
Cluster 1389, score 7.1372:
Query    Subject         Identity  Coverage  E-value    Bitscore  Start   End     Strand
SCO5089  WP_014157319.1  51.948    89.5349   4.85e-17   79        329527  329773  -     
SCO5088  WP_015576417.1  57.389    99.7543   1.7e-134   402       329811  331080  -     
SCO5087  WP_360285966.1  65.871    89.5075   0          554       331076  332348  -     
SCO5086  WP_014157327.1  64.591    98.4674   2.06e-113  337       337498  338302  +     


Streptomyces sp. NPDC093023
===========================
NZ_JBFBFE010000006.1
--------------------
Cluster 1391, score 7.1371:
Query    Subject         Identity  Coverage  E-value    Bitscore  Start   End     Strand
SCO5089  WP_014157319.1  51.948    89.5349   4.85e-17   79        328914  329160  -     
SCO5088  WP_015576417.1  57.389    99.7543   1.7e-134   402       329198  330467  -     
SCO5087  WP_015576416.1  65.871    89.5075   0          553       330463  331735  -     
SCO5086  WP_014157327.1  64.591    98.4674   2.06e-113  337       336887  337691  +     


Streptomyces sp. NPDC088922
===========================
NZ_JBFBHT010000003.1
--------------------
Cluster 1393, score 7.1369:
Query    Subject         Identity  Coverage  E-value    Bitscore  Start   End     Strand
SCO5086  WP_014157327.1  64.591    98.4674   2.06e-113  337       182256  183060  -     
SCO5087  WP_030124286.1  65.632    89.5075   0          551       188212  189484  +     
SCO5088  WP_015576417.1  57.389    99.7543   1.7e-134   402       189480  190749  +     
SCO5089  WP_014157319.1  51.948    89.5349   4.85e-17   79        190787  191033  +     


Streptomyces sp. NPDC086779
===========================
NZ_JBFBJH010000006.1
--------------------
Cluster 1395, score 7.1371:
Query    Subject         Identity  Coverage  E-value    Bitscore  Start   End     Strand
SCO5089  WP_014157319.1  51.948    89.5349   4.85e-17   79        139720  139966  -     
SCO5088  WP_352229780.1  57.389    99.7543   9.62e-135  402       140004  141273  -     
SCO5087  WP_015576416.1  65.871    89.5075   0          553       141269  142541  -     
SCO5086  WP_014157327.1  64.591    98.4674   2.06e-113  337       147692  148496  +     


Streptomyces sp. NRRL B-24051
=============================
NZ_JOAE01000008.1
-----------------
Cluster 1397, score 7.1371:
Query    Subject         Identity  Coverage  E-value    Bitscore  Start   End     Strand
SCO5086  WP_014157327.1  64.591    98.4674   2.06e-113  337       182294  183098  -     
SCO5087  WP_015576416.1  65.871    89.5075   0          553       188249  189521  +     
SCO5088  WP_015576417.1  57.389    99.7543   1.7e-134   402       189517  190786  +     
SCO5089  WP_014157319.1  51.948    89.5349   4.85e-17   79        190824  191070  +     


Streptomyces sp. SID7815
========================
NZ_WWHD01000001.1
-----------------
Cluster 1398, score 7.1372:
Query    Subject         Identity  Coverage  E-value    Bitscore  Start    End      Strand
SCO5089  WP_014157319.1  51.948    89.5349   4.85e-17   79        6098771  6099017  -     
SCO5088  WP_014157320.1  57.389    99.7543   1.87e-134  402       6099055  6100324  -     
SCO5087  WP_014157321.1  65.871    89.5075   0          554       6100320  6101592  -     
SCO5086  WP_014157327.1  64.591    98.4674   2.06e-113  337       6106744  6107548  +     


Streptomyces sp. SL203
======================
JAPPQZ010000003.1
-----------------
Cluster 1400, score 4.0969:
Query    Subject       Identity  Coverage  E-value    Bitscore  Start    End      Strand
SCO5086  MCY1650514.1  64.591    98.4674   2.06e-113  337       1352778  1353582  -     
SCO5087  MCY1650520.1  65.871    89.5075   0          553       1358734  1360006  +     
SCO5089  MCY1650522.1  51.948    89.5349   4.85e-17   79        1361309  1361555  +     


Streptomyces sp. Tue6314
========================
MK424349.1
----------
Cluster 1401, score 4.0967:
Query    Subject     Identity  Coverage  E-value    Bitscore  Start  End    Strand
SCO5089  QED90611.1  51.948    89.5349   4.85e-17   79        5927   6173   -     
SCO5087  QED90637.1  65.632    89.5075   0          551       7476   8748   -     
SCO5086  QED90618.1  64.591    98.4674   2.06e-113  337       13899  14703  +     


Streptomyces sp. NPDC001530
===========================
NZ_JBIAVS010000003.1
--------------------
Cluster 1402, score 6.1471:
Query    Subject         Identity  Coverage  E-value    Bitscore  Start  End   Strand
SCO5086  WP_388864770.1  62.452    100       2.38e-113  336       3812   4598  -     
SCO5089  WP_388864772.1  51.899    91.8605   1.7e-16    77.8      4687   4951  -     
SCO5088  WP_388864773.1  60.25     98.2801   4.98e-159  464       5029   6253  -     
SCO5087  WP_388864775.1  69.544    89.0792   0          593       6249   7584  -     


Streptomyces sp. NPDC056039
===========================
NZ_JBHJXA010000005.1
--------------------
Cluster 1404, score 6.1358:
Query    Subject         Identity  Coverage  E-value    Bitscore  Start   End     Strand
SCO5088  WP_376388597.1  61.29     99.0172   1.73e-146  432       96890   98132   -     
SCO5087  WP_215119854.1  64.115    89.5075   0          525       98128   99397   -     
SCO5086  WP_376388611.1  64.751    100       2.38e-113  336       112649  113435  -     
SCO5089  WP_321170415.1  44        87.2093   2.56e-11   65.1      125820  126150  -     


Streptomyces sp. R41
====================
NZ_CP163443.1
-------------
Cluster 1406, score 6.1459:
Query    Subject         Identity  Coverage  E-value    Bitscore  Start    End      Strand
SCO5086  WP_369250092.1  62.452    100       3e-113     336       8306876  8307662  -     
SCO5089  WP_369250093.1  48.101    91.8605   2.64e-13   69.7      8307754  8308015  -     
SCO5088  WP_369250094.1  60.25     98.2801   4.22e-160  466       8308133  8309357  -     
SCO5087  WP_369250095.1  69.512    87.7944   0          587       8309353  8310688  -     


Streptomyces sp. NPDC008137
===========================
NZ_JBIBHN010000043.1
--------------------
Cluster 1408, score 6.1352:
Query    Subject         Identity  Coverage  E-value    Bitscore  Start  End    Strand
SCO5089  WP_261681996.1  43.59     90.6977   1.28e-11   65.1      1303   1558   +     
SCO5086  WP_391114065.1  65.134    100       3.27e-113  336       13669  14455  +     
SCO5087  WP_391114098.1  64.423    89.0792   0          525       27339  28647  +     
SCO5088  WP_391114101.1  60.401    98.0344   4.14e-144  426       28643  29885  +     


Streptomyces sp. NPDC048111
===========================
NZ_JBIDBD010000039.1
--------------------
Cluster 1410, score 5.1055:
Query    Subject         Identity  Coverage  E-value    Bitscore  Start  End   Strand
SCO5089  WP_393138388.1  44.156    89.5349   7.76e-13   68.2      411    669   -     
SCO5088  WP_393138390.1  59.033    96.5602   1.74e-141  419       714    1962  -     
SCO5087  WP_393138392.1  65.311    89.5075   0          568       1958   3230  -     


Streptomyces sp. CRCS-T-1
=========================
NZ_CP101651.1
-------------
Cluster 1412, score 6.1358:
Query    Subject         Identity  Coverage  E-value    Bitscore  Start    End      Strand
SCO5088  WP_215119853.1  61.29     99.0172   1.64e-146  432       3613728  3614970  -     
SCO5087  WP_215119854.1  64.115    89.5075   0          525       3614966  3616235  -     
SCO5086  WP_215119866.1  64.368    100       3.49e-113  336       3629645  3630431  -     
SCO5089  WP_321170415.1  44        87.2093   2.56e-11   65.1      3642817  3643147  -     

CP101651.1
----------
Cluster 1413, score 6.1359:
Query    Subject     Identity  Coverage  E-value    Bitscore  Start    End      Strand
SCO5088  UUA14604.1  61.29     99.0172   1.64e-146  432       3613728  3614970  -     
SCO5087  UUA14605.1  64.115    89.5075   0          525       3614966  3616235  -     
SCO5086  UUA14617.1  64.368    100       3.49e-113  336       3629645  3630431  -     
SCO5089  UUA18943.1  43.59     90.6977   6.72e-12   65.9      3642817  3643072  -     


Streptomyces sp. NPDC046759
===========================
NZ_JBEYYJ010000021.1
--------------------
Cluster 1414, score 6.1446:
Query    Subject         Identity  Coverage  E-value    Bitscore  Start  End    Strand
SCO5086  WP_361252377.1  62.835    100       3.61e-113  336       48137  48923  -     
SCO5089  WP_351214928.1  45.333    87.2093   7.09e-12   65.9      49068  49332  -     
SCO5088  WP_361252380.1  59.25     98.2801   2.48e-151  444       49372  50608  -     
SCO5087  WP_361252383.1  70.631    88.2227   0          600       50604  51939  -     

NZ_JBEYYJ010000001.1
--------------------
Cluster 1416, score 5.1063:
Query    Subject         Identity  Coverage  E-value    Bitscore  Start   End     Strand
SCO5089  WP_361241300.1  49.425    100       1.6e-18    82.8      428421  428700  -     
SCO5088  WP_361241808.1  57.828    97.0516   2.43e-146  431       428743  429940  -     
SCO5087  WP_361241303.1  64.493    88.651    0          549       429969  431250  -     


Streptomyces sp. NPDC091389
===========================
NZ_JBIVTY010000005.1
--------------------
Cluster 1418, score 6.1458:
Query    Subject         Identity  Coverage  E-value    Bitscore  Start   End     Strand
SCO5087  WP_401308433.1  70.096    89.5075   0          597       246673  247936  +     
SCO5088  WP_401308436.1  62.779    99.0172   3.78e-156  456       248001  249216  +     
SCO5089  WP_383777891.1  46.154    90.6977   4.57e-13   68.9      249334  249604  +     
SCO5086  WP_401308439.1  62.835    100       3.61e-113  336       249706  250492  +     


Streptomyces sp. NPDC091281
===========================
NZ_JBIVUY010000011.1
--------------------
Cluster 1420, score 6.1458:
Query    Subject         Identity  Coverage  E-value    Bitscore  Start   End     Strand
SCO5087  WP_401308433.1  70.096    89.5075   0          597       231300  232563  +     
SCO5088  WP_401308436.1  62.779    99.0172   3.78e-156  456       232628  233843  +     
SCO5089  WP_383777891.1  46.154    90.6977   4.57e-13   68.9      233954  234224  +     
SCO5086  WP_401308439.1  62.835    100       3.61e-113  336       234326  235112  +     


Streptomyces sp. NPDC091025
===========================
NZ_JBIVWP010000001.1
--------------------
Cluster 1422, score 6.1458:
Query    Subject         Identity  Coverage  E-value    Bitscore  Start   End     Strand
SCO5087  WP_401308433.1  70.096    89.5075   0          597       190225  191488  +     
SCO5088  WP_401308436.1  62.779    99.0172   3.78e-156  456       191553  192768  +     
SCO5089  WP_383777891.1  46.154    90.6977   4.57e-13   68.9      192886  193156  +     
SCO5086  WP_401308439.1  62.835    100       3.61e-113  336       193258  194044  +     


Streptomyces sp. P01
====================
ON960037.1
----------
Cluster 1424, score 6.1458:
Query    Subject     Identity  Coverage  E-value    Bitscore  Start  End   Strand
SCO5087  UYO79765.1  70.096    89.5075   0          597       1960   3223  +     
SCO5088  UYO79766.1  62.779    99.0172   3.78e-156  456       3288   4503  +     
SCO5089  UYO79767.1  46.154    90.6977   4.57e-13   68.9      4621   4891  +     
SCO5086  UYO79768.1  62.835    100       3.61e-113  336       4993   5779  +     


Streptomyces sp. NPDC050564
===========================
NZ_JBITGS010000036.1
--------------------
Cluster 1425, score 6.1457:
Query    Subject         Identity  Coverage  E-value    Bitscore  Start  End   Strand
SCO5086  WP_399091479.1  62.069    100       3.85e-113  335       3262   4048  -     
SCO5089  WP_399091482.1  50.667    87.2093   3.84e-14   71.6      4109   4373  -     
SCO5088  WP_399091485.1  58.897    98.0344   1.72e-155  455       4451   5678  -     
SCO5087  WP_399091488.1  69.903    88.2227   0          595       5674   7009  -     

NZ_JBITGS010000016.1
--------------------
Cluster 1427, score 7.1438:
Query    Subject         Identity  Coverage  E-value    Bitscore  Start   End     Strand
SCO5086  WP_399084361.1  60.536    100       5.92e-101  305       168942  169728  +     
SCO5089  WP_399084373.1  46.053    88.3721   8.23e-13   68.2      172666  172918  +     
SCO5087  WP_399084379.1  67.391    88.651    0          568       175485  176754  +     
SCO5088  WP_399084382.1  57        98.2801   6.04e-145  428       176750  177959  +     
SCO5089  WP_399084385.1  45.122    95.3488   6.64e-13   68.6      178016  178280  +     


Streptomyces sp. GQFP
=====================
NZ_CP089312.1
-------------
Cluster 1429, score 6.1454:
Query    Subject         Identity  Coverage  E-value    Bitscore  Start    End      Strand
SCO5086  WP_235474232.1  61.686    100       4.49e-113  335       2030532  2031318  -     
SCO5089  WP_235474233.1  44.304    91.8605   5.41e-11   63.9      2031365  2031632  -     
SCO5088  WP_235474234.1  61.905    98.0344   2.48e-164  477       2031805  2033047  -     
SCO5087  WP_235474235.1  69.734    88.4368   0          578       2033046  2034327  -     


Streptomyces sp. NPDC060000
===========================
NZ_JBHWUU010000045.1
--------------------
Cluster 1431, score 6.1452:
Query    Subject         Identity  Coverage  E-value    Bitscore  Start  End    Strand
SCO5086  WP_385275607.1  63.218    100       4.54e-113  335       18852  19638  -     
SCO5089  WP_385275610.1  46.341    95.3488   1.9e-14    72.4      19709  19979  -     
SCO5088  WP_385275613.1  62.438    98.7715   7.62e-155  453       20063  21278  -     
SCO5087  WP_385275616.1  69.617    89.5075   0          592       21310  22612  -     


Streptomyces sp. NPDC051917
===========================
NZ_JBFAXW010000040.1
--------------------
Cluster 1433, score 7.1603:
Query    Subject         Identity  Coverage  E-value    Bitscore  Start  End    Strand
SCO5086  WP_366488942.1  71.61     90.4215   4.84e-113  334       68343  69057  +     
SCO5087  WP_366488930.1  76.812    88.651    0          656       70780  72049  +     
SCO5088  WP_366488931.1  68.08     98.5258   0          530       72045  73263  +     
SCO5089  WP_366488932.1  53.012    96.5116   1.45e-18   82.8      73265  73520  +     


Streptomyces sp. NPDC006874
===========================
NZ_JBEYIK010000030.1
--------------------
Cluster 1435, score 7.1369:
Query    Subject         Identity  Coverage  E-value    Bitscore  Start  End    Strand
SCO5086  WP_358725535.1  64.591    98.4674   5.35e-113  335       31506  32310  -     
SCO5087  WP_015576416.1  65.871    89.5075   0          553       37462  38734  +     
SCO5088  WP_015576417.1  57.389    99.7543   1.7e-134   402       38730  39999  +     
SCO5089  WP_014157319.1  51.948    89.5349   4.85e-17   79        40037  40283  +     


Streptomyces sp. NPDC047726
===========================
NZ_JBEYSS010000008.1
--------------------
Cluster 1437, score 4.0967:
Query    Subject         Identity  Coverage  E-value    Bitscore  Start   End     Strand
SCO5089  WP_014157319.1  51.948    89.5349   4.85e-17   79        155342  155588  -     
SCO5087  WP_015576416.1  65.871    89.5075   0          553       156891  158163  -     
SCO5086  WP_358725535.1  64.591    98.4674   5.35e-113  335       163315  164119  +     


Streptomyces sp. NPDC088348
===========================
NZ_JBIVNM010000014.1
--------------------
Cluster 1439, score 6.1514:
Query    Subject         Identity  Coverage  E-value    Bitscore  Start   End     Strand
SCO5087  WP_356837075.1  71.117    88.2227   0          600       101143  102415  +     
SCO5088  WP_331760455.1  62.5      98.2801   5.37e-173  499       102411  103626  +     
SCO5089  WP_331760454.1  49.412    95.3488   2.02e-17   80.1      103781  104054  +     
SCO5086  WP_401971351.1  62.069    100       6.3e-113   335       104135  104921  +     


Streptomyces sp. NPDC058204
===========================
NZ_JBHVVU010000039.1
--------------------
Cluster 1441, score 6.1456:
Query    Subject         Identity  Coverage  E-value    Bitscore  Start  End    Strand
SCO5086  WP_383777889.1  62.835    100       7.19e-113  335       15267  16053  -     
SCO5089  WP_383777891.1  46.154    90.6977   4.57e-13   68.9      16144  16414  -     
SCO5088  WP_383777893.1  62.779    99.0172   1.97e-156  457       16525  17740  -     
SCO5087  WP_383777895.1  70.096    89.5075   0          595       17805  19068  -     


Streptomyces sp. NPDC058219
===========================
NZ_JBHVWD010000007.1
--------------------
Cluster 1443, score 6.1456:
Query    Subject         Identity  Coverage  E-value    Bitscore  Start   End     Strand
SCO5087  WP_383777895.1  70.096    89.5075   0          595       208038  209301  +     
SCO5088  WP_383777893.1  62.779    99.0172   1.97e-156  457       209366  210581  +     
SCO5089  WP_383777891.1  46.154    90.6977   4.57e-13   68.9      210692  210962  +     
SCO5086  WP_383777889.1  62.835    100       7.19e-113  335       211053  211839  +     


Streptomyces sp. NPDC058417
===========================
NZ_JBHXKO010000042.1
--------------------
Cluster 1445, score 6.1456:
Query    Subject         Identity  Coverage  E-value    Bitscore  Start  End    Strand
SCO5087  WP_383777895.1  70.096    89.5075   0          595       51146  52409  +     
SCO5088  WP_383777893.1  62.779    99.0172   1.97e-156  457       52474  53689  +     
SCO5089  WP_383777891.1  46.154    90.6977   4.57e-13   68.9      53800  54070  +     
SCO5086  WP_383777889.1  62.835    100       7.19e-113  335       54161  54947  +     


Streptomyces sp. NPDC058418
===========================
NZ_JBHXKP010000047.1
--------------------
Cluster 1447, score 6.1456:
Query    Subject         Identity  Coverage  E-value    Bitscore  Start  End    Strand
SCO5087  WP_383777895.1  70.096    89.5075   0          595       45747  47010  +     
SCO5088  WP_383777893.1  62.779    99.0172   1.97e-156  457       47075  48290  +     
SCO5089  WP_383777891.1  46.154    90.6977   4.57e-13   68.9      48401  48671  +     
SCO5086  WP_383777889.1  62.835    100       7.19e-113  335       48762  49548  +     


Streptomyces sp. NPDC058425
===========================
NZ_JBHXKW010000034.1
--------------------
Cluster 1449, score 6.1456:
Query    Subject         Identity  Coverage  E-value    Bitscore  Start  End    Strand
SCO5087  WP_383777895.1  70.096    89.5075   0          595       51109  52372  +     
SCO5088  WP_383777893.1  62.779    99.0172   1.97e-156  457       52437  53652  +     
SCO5089  WP_383777891.1  46.154    90.6977   4.57e-13   68.9      53763  54033  +     
SCO5086  WP_383777889.1  62.835    100       7.19e-113  335       54124  54910  +     


Streptomyces sp. NPDC058479
===========================
NZ_JBHXMM010000042.1
--------------------
Cluster 1451, score 6.1456:
Query    Subject         Identity  Coverage  E-value    Bitscore  Start  End    Strand
SCO5086  WP_383777889.1  62.835    100       7.19e-113  335       19304  20090  -     
SCO5089  WP_383777891.1  46.154    90.6977   4.57e-13   68.9      20181  20451  -     
SCO5088  WP_383777893.1  62.779    99.0172   1.97e-156  457       20562  21777  -     
SCO5087  WP_383777895.1  70.096    89.5075   0          595       21842  23105  -     


Streptomyces sp. NPDC086091
===========================
NZ_JBIVCH010000037.1
--------------------
Cluster 1453, score 6.1456:
Query    Subject         Identity  Coverage  E-value    Bitscore  Start  End    Strand
SCO5086  WP_383777889.1  62.835    100       7.19e-113  335       15103  15889  -     
SCO5089  WP_383777891.1  46.154    90.6977   4.57e-13   68.9      15980  16250  -     
SCO5088  WP_383777893.1  62.779    99.0172   1.97e-156  457       16370  17585  -     
SCO5087  WP_402268159.1  69.856    89.5075   0          595       17650  18913  -     


Streptomyces sp. NBC_01092
==========================
NZ_CP108659.1
-------------
Cluster 1456, score 8.1700:
Query    Subject         Identity  Coverage  E-value    Bitscore  Start     End       Strand
SCO5086  WP_351194700.1  62.835    100       7.76e-113  335       10207722  10208508  -     
SCO5087  WP_351194705.1  68.51     89.0792   0          534       10210848  10212117  +     
SCO5088  WP_405593615.1  62        98.2801   1.66e-156  457       10212113  10213340  +     
SCO5089  WP_405593616.1  53.659    95.3488   5.97e-20   86.3      10213405  10213663  +     
SCO5086  WP_405593628.1  56.175    96.1686   1.4e-94    288       10223533  10224319  +     

Cluster 1455, score 6.1426:
Query    Subject         Identity  Coverage  E-value    Bitscore  Start    End      Strand
SCO5086  WP_351191803.1  60.153    100       1.45e-106  319       3972059  3972845  -     
SCO5089  WP_351191805.1  47.619    97.6744   1.17e-15   75.5      3972922  3973192  -     
SCO5088  WP_405582898.1  61.097    98.2801   1.09e-157  460       3973354  3974569  -     
SCO5087  WP_405582900.1  68.409    90.1499   0          572       3974565  3975837  -     


Streptomyces sp. NPDC001928
===========================
NZ_JBEOYF010000018.1
--------------------
Cluster 1459, score 8.1701:
Query    Subject         Identity  Coverage  E-value    Bitscore  Start  End    Strand
SCO5086  WP_351194700.1  62.835    100       7.76e-113  335       27873  28659  -     
SCO5087  WP_351194705.1  68.51     89.0792   0          534       30998  32267  +     
SCO5088  WP_351194707.1  62        98.2801   1.11e-156  457       32263  33490  +     
SCO5089  WP_351194708.1  53.086    94.186    2.06e-19   85.1      33555  33813  +     
SCO5086  WP_351194722.1  56.574    96.1686   3.76e-95   290       43684  44470  +     


Streptomyces sp. NBC_00385
==========================
NZ_CP107951.1
-------------
Cluster 1461, score 4.0827:
Query    Subject         Identity  Coverage  E-value    Bitscore  Start    End      Strand
SCO5088  WP_326658202.1  57.037    98.7715   6.23e-140  416       2858903  2860187  +     
SCO5089  WP_326658203.1  48.78     95.3488   6.05e-16   76.3      2860282  2860540  +     
SCO5086  WP_326658211.1  62.452    100       9.24e-113  335       2868640  2869426  -     


Streptomyces sp. MUM 203J
=========================
NZ_JADWYO010000017.1
--------------------
Cluster 1463, score 5.1495:
Query    Subject         Identity  Coverage  E-value    Bitscore  Start  End    Strand
SCO5086  WP_240108358.1  65.9      100       9.45e-113  335       74634  75420  +     
SCO5087  WP_240108359.1  74.402    89.5075   0          639       75508  76774  +     
SCO5088  WP_240108360.1  70.426    98.0344   0          521       76773  78000  +     

NZ_JADWYO010000054.1
--------------------
Cluster 1465, score 6.1470:
Query    Subject         Identity  Coverage  E-value    Bitscore  Start  End    Strand
SCO5086  WP_240110556.1  59.77     100       4.61e-106  318       35382  36168  -     
SCO5089  WP_240110557.1  44.872    90.6977   4.98e-13   68.9      36300  36570  -     
SCO5088  WP_240110558.1  60.804    97.7887   3.49e-168  487       36641  37868  -     
SCO5087  WP_240110559.1  71.014    88.651    0          596       37864  39133  -     


Streptomyces sp. NPDC056442
===========================
NZ_JBHTRD010000097.1
--------------------
Cluster 1467, score 6.1496:
Query    Subject         Identity  Coverage  E-value    Bitscore  Start  End   Strand
SCO5087  WP_073904102.1  72.249    89.5075   0          608       2444   3710  +     
SCO5088  WP_383305437.1  64.573    97.7887   1.45e-167  487       3706   5035  +     
SCO5089  WP_229313342.1  48.81     97.6744   6.96e-12   65.9      5102   5360  +     
SCO5086  WP_383305439.1  65.354    97.318    1.08e-112  335       5520   6315  +     


Streptomyces sp. NPDC056525
===========================
NZ_JBHTTO010000155.1
--------------------
Cluster 1469, score 6.1496:
Query    Subject         Identity  Coverage  E-value    Bitscore  Start  End   Strand
SCO5087  WP_073904102.1  72.249    89.5075   0          608       2262   3528  +     
SCO5088  WP_383305437.1  64.573    97.7887   1.45e-167  487       3524   4853  +     
SCO5089  WP_229313342.1  48.81     97.6744   6.96e-12   65.9      4920   5178  +     
SCO5086  WP_383305439.1  65.354    97.318    1.08e-112  335       5338   6133  +     


Streptomyces sp. NPDC001817
===========================
NZ_JBEOYZ010000043.1
--------------------
Cluster 1471, score 6.1459:
Query    Subject         Identity  Coverage  E-value    Bitscore  Start  End    Strand
SCO5086  WP_351214926.1  62.835    100       1.15e-112  334       21271  22057  -     
SCO5089  WP_351214928.1  45.333    87.2093   7.09e-12   65.9      22202  22466  -     
SCO5088  WP_351214930.1  59.25     98.2801   1.42e-157  460       22506  23742  -     
SCO5087  WP_351214932.1  70.631    88.2227   0          599       23738  25073  -     


Streptomyces sp. NPDC048002
===========================
NZ_JBEZNL010000004.1
--------------------
Cluster 1473, score 7.1415:
Query    Subject         Identity  Coverage  E-value    Bitscore  Start   End     Strand
SCO5086  WP_362247612.1  62.452    100       1.16e-112  334       283971  284757  -     
SCO5087  WP_362247614.1  68.599    88.651    0          588       285777  287046  +     
SCO5088  WP_362247615.1  59.045    97.7887   1.48e-145  430       287042  288326  +     
SCO5089  WP_362247616.1  45.312    74.4186   9.8e-11    63.2      288510  288783  +     


Streptomyces sp. NPDC058867
===========================
NZ_JBHYMN010000006.1
--------------------
Cluster 1475, score 7.1413:
Query    Subject         Identity  Coverage  E-value    Bitscore  Start  End    Strand
SCO5086  WP_362247612.1  62.452    100       1.16e-112  334       11865  12651  -     
SCO5087  WP_386453118.1  68.599    88.651    0          586       13671  14940  +     
SCO5088  WP_386453119.1  59.045    97.7887   1.51e-145  430       14936  16220  +     
SCO5089  WP_362247616.1  45.312    74.4186   9.8e-11    63.2      16404  16677  +     


Streptomyces sp. NPDC058865
===========================
NZ_JBHYMP010000004.1
--------------------
Cluster 1477, score 7.1413:
Query    Subject         Identity  Coverage  E-value    Bitscore  Start   End     Strand
SCO5086  WP_362247612.1  62.452    100       1.16e-112  334       234176  234962  -     
SCO5087  WP_386453118.1  68.599    88.651    0          586       235982  237251  +     
SCO5088  WP_386453119.1  59.045    97.7887   1.51e-145  430       237247  238531  +     
SCO5089  WP_362247616.1  45.312    74.4186   9.8e-11    63.2      238715  238988  +     


Streptomyces sp. NPDC052164
===========================
NZ_JBFAVU010000001.1
--------------------
Cluster 1480, score 7.1408:
Query    Subject         Identity  Coverage  E-value    Bitscore  Start   End     Strand
SCO5086  WP_365595565.1  62.452    100       1.42e-112  334       462220  463006  -     
SCO5087  WP_326679803.1  67.15     88.651    0          580       465040  466309  +     
SCO5088  WP_365195395.1  58.794    97.7887   3.88e-141  419       466305  467568  +     
SCO5089  WP_326681445.1  49.383    94.186    1.44e-15   75.1      467632  467890  +     

Cluster 1479, score 6.1452:
Query    Subject         Identity  Coverage  E-value    Bitscore  Start   End     Strand
SCO5087  WP_326679604.1  69.417    88.2227   0          590       177151  178432  +     
SCO5088  WP_365595382.1  60.298    98.5258   4.19e-163  474       178428  179649  +     
SCO5089  WP_326679605.1  43.038    91.8605   1.38e-13   70.5      179759  180032  +     
SCO5086  WP_365595385.1  60.536    100       7.62e-106  317       180087  180873  +     


Streptomyces sp. YH02
=====================
NZ_CP171841.1
-------------
Cluster 1483, score 6.1461:
Query    Subject         Identity  Coverage  E-value    Bitscore  Start    End      Strand
SCO5087  WP_395365312.1  72.488    89.5075   0          609       6977292  6978558  +     
SCO5088  WP_395365314.1  63.819    97.7887   6.64e-155  454       6978554  6979832  +     
SCO5089  WP_395365316.1  47.619    97.6744   3.99e-11   63.9      6979934  6980192  +     
SCO5086  WP_395365318.1  66.142    97.318    1.46e-112  334       6980378  6981173  +     


Streptomyces sp. BE308
======================
NZ_JAQYXA010000281.1
--------------------
Cluster 1485, score 7.1408:
Query    Subject         Identity  Coverage  E-value    Bitscore  Start   End     Strand
SCO5089  WP_326681445.1  49.383    94.186    1.44e-15   75.1      134268  134526  -     
SCO5088  WP_329934102.1  58.794    97.7887   3.76e-141  419       134590  135853  -     
SCO5087  WP_326679803.1  67.15     88.651    0          580       135849  137118  -     
SCO5086  WP_329934104.1  62.452    100       1.55e-112  334       139149  139935  +     

NZ_JAQYXA010000413.1
--------------------
Cluster 1487, score 6.1455:
Query    Subject         Identity  Coverage  E-value    Bitscore  Start  End    Strand
SCO5086  WP_329940001.1  60.536    100       9.04e-107  320       19526  20312  -     
SCO5089  WP_326679605.1  43.038    91.8605   1.38e-13   70.5      20367  20640  -     
SCO5088  WP_329940002.1  60.298    98.5258   3.05e-163  474       20750  21971  -     
SCO5087  WP_326679604.1  69.417    88.2227   0          590       21967  23248  -     


Streptomyces sp. NPDC052179
===========================
NZ_JBFAVP010000003.1
--------------------
Cluster 1489, score 7.1408:
Query    Subject         Identity  Coverage  E-value    Bitscore  Start   End     Strand
SCO5086  WP_329934104.1  62.452    100       1.55e-112  334       119317  120103  -     
SCO5087  WP_326679803.1  67.15     88.651    0          580       122134  123403  +     
SCO5088  WP_365195395.1  58.794    97.7887   3.88e-141  419       123399  124662  +     
SCO5089  WP_326681445.1  49.383    94.186    1.44e-15   75.1      124726  124984  +     

NZ_JBFAVP010000008.1
--------------------
Cluster 1491, score 6.1452:
Query    Subject         Identity  Coverage  E-value    Bitscore  Start   End     Strand
SCO5086  WP_365198096.1  60.536    100       1.25e-105  317       163284  164070  -     
SCO5089  WP_326679605.1  43.038    91.8605   1.38e-13   70.5      164125  164398  -     
SCO5088  WP_329940002.1  60.298    98.5258   3.05e-163  474       164508  165729  -     
SCO5087  WP_326679604.1  69.417    88.2227   0          590       165725  167006  -     


Streptomyces sp. NPDC052069
===========================
NZ_JBFAWR010000001.1
--------------------
Cluster 1493, score 7.1408:
Query    Subject         Identity  Coverage  E-value    Bitscore  Start   End     Strand
SCO5089  WP_326681445.1  49.383    94.186    1.44e-15   75.1      131058  131316  -     
SCO5088  WP_365195395.1  58.794    97.7887   3.88e-141  419       131380  132643  -     
SCO5087  WP_326679803.1  67.15     88.651    0          580       132639  133908  -     
SCO5086  WP_329934104.1  62.452    100       1.55e-112  334       135942  136728  +     

Cluster 1494, score 6.1452:
Query    Subject         Identity  Coverage  E-value    Bitscore  Start   End     Strand
SCO5086  WP_365198096.1  60.536    100       1.25e-105  317       422233  423019  -     
SCO5089  WP_326679605.1  43.038    91.8605   1.38e-13   70.5      423074  423347  -     
SCO5088  WP_329940002.1  60.298    98.5258   3.05e-163  474       423457  424678  -     
SCO5087  WP_326679604.1  69.417    88.2227   0          590       424674  425955  -     


Streptomyces sp. NPDC127532
===========================
NZ_JBHXVT010000005.1
--------------------
Cluster 1498, score 7.1408:
Query    Subject         Identity  Coverage  E-value    Bitscore  Start   End     Strand
SCO5086  WP_329934104.1  62.452    100       1.55e-112  334       500784  501570  -     
SCO5087  WP_326679803.1  67.15     88.651    0          580       503601  504870  +     
SCO5088  WP_365195395.1  58.794    97.7887   3.88e-141  419       504866  506129  +     
SCO5089  WP_326681445.1  49.383    94.186    1.44e-15   75.1      506193  506451  +     

Cluster 1497, score 6.1452:
Query    Subject         Identity  Coverage  E-value    Bitscore  Start   End     Strand
SCO5087  WP_326679604.1  69.417    88.2227   0          590       202313  203594  +     
SCO5088  WP_329940002.1  60.298    98.5258   3.05e-163  474       203590  204811  +     
SCO5089  WP_326679605.1  43.038    91.8605   1.38e-13   70.5      204920  205193  +     
SCO5086  WP_365198096.1  60.536    100       1.25e-105  317       205248  206034  +     


Streptomyces sp. NPDC055082
===========================
NZ_JBITWT010000002.1
--------------------
Cluster 1502, score 7.1393:
Query    Subject         Identity  Coverage  E-value    Bitscore  Start   End     Strand
SCO5086  WP_329934104.1  62.452    100       1.55e-112  334       604498  605284  -     
SCO5087  WP_326679803.1  67.15     88.651    0          580       607315  608584  +     
SCO5088  WP_399588652.1  58.543    97.7887   1.38e-135  404       608580  609843  +     
SCO5089  WP_326681445.1  49.383    94.186    1.44e-15   75.1      609907  610165  +     

Cluster 1501, score 6.1452:
Query    Subject         Identity  Coverage  E-value    Bitscore  Start   End     Strand
SCO5087  WP_326679604.1  69.417    88.2227   0          590       307447  308728  +     
SCO5088  WP_365595382.1  60.298    98.5258   4.19e-163  474       308724  309945  +     
SCO5089  WP_326679605.1  43.038    91.8605   1.38e-13   70.5      310054  310327  +     
SCO5086  WP_365198096.1  60.536    100       1.25e-105  317       310382  311168  +     


Streptomyces sp. NPDC020480
===========================
NZ_JBIRVA010000012.1
--------------------
Cluster 1505, score 6.1397:
Query    Subject         Identity  Coverage  E-value    Bitscore  Start   End     Strand
SCO5087  WP_361189327.1  67.696    88.8651   0          582       245079  246369  +     
SCO5088  WP_398897214.1  59.95     96.8059   8.12e-136  405       246365  247598  +     
SCO5089  WP_385347116.1  46.988    96.5116   9.24e-16   75.9      247645  247930  +     
SCO5086  WP_398897219.1  63.985    100       1.56e-112  334       250126  250912  +     


Streptomyces sp. NPDC056202
===========================
NZ_JBHJTV010000001.1
--------------------
Cluster 1507, score 7.1529:
Query    Subject         Identity  Coverage  E-value    Bitscore  Start   End     Strand
SCO5086  WP_376307021.1  64.961    97.318    1.87e-112  334       531191  531986  -     
SCO5089  WP_073904104.1  48.81     97.6744   9.45e-12   65.5      532170  532428  -     
SCO5088  WP_376307023.1  64.322    97.7887   6.45e-163  475       532534  533863  -     
SCO5087  WP_073904102.1  72.249    89.5075   0          608       533859  535125  -     
SCO5089  WP_073904098.1  30.588    98.8372   0.000227   46.6      536377  536635  -     


Streptomyces sp. NPDC056056
===========================
NZ_JBHJWT010000005.1
--------------------
Cluster 1509, score 7.1529:
Query    Subject         Identity  Coverage  E-value    Bitscore  Start   End     Strand
SCO5086  WP_376307021.1  64.961    97.318    1.87e-112  334       585693  586488  -     
SCO5089  WP_073904104.1  48.81     97.6744   9.45e-12   65.5      586670  586928  -     
SCO5088  WP_376462284.1  64.322    97.7887   7.66e-163  475       587049  588393  -     
SCO5087  WP_073904102.1  72.249    89.5075   0          608       588389  589655  -     
SCO5089  WP_073904098.1  30.588    98.8372   0.000227   46.6      590907  591165  -     


Streptomyces sp. NPDC056013
===========================
NZ_JBHJXI010000003.1
--------------------
Cluster 1511, score 7.1529:
Query    Subject         Identity  Coverage  E-value    Bitscore  Start   End     Strand
SCO5089  WP_073904098.1  30.588    98.8372   0.000227   46.6      278640  278898  +     
SCO5087  WP_073904102.1  72.249    89.5075   0          608       280150  281416  +     
SCO5088  WP_376573489.1  64.07     97.7887   5.71e-163  475       281412  282756  +     
SCO5089  WP_073904104.1  48.81     97.6744   9.45e-12   65.5      282863  283121  +     
SCO5086  WP_376307021.1  64.961    97.318    1.87e-112  334       283304  284099  +     


Streptomyces sp. NPDC057674
===========================
NZ_JBHVIF010000264.1
--------------------
Cluster 1513, score 6.1195:
Query    Subject         Identity  Coverage  E-value    Bitscore  Start  End   Strand
SCO5089  WP_073904104.1  48.81     97.6744   9.45e-12   65.5      72     330   -     
SCO5088  WP_384329528.1  64.322    97.7887   4.75e-163  475       451    1780  -     
SCO5087  WP_073904102.1  72.249    89.5075   0          608       1776   3042  -     
SCO5089  WP_073904098.1  30.588    98.8372   0.000227   46.6      4294   4552  -     


Streptomyces sp. NPDC057675
===========================
NZ_JBHVIG010000311.1
--------------------
Cluster 1515, score 6.1195:
Query    Subject         Identity  Coverage  E-value    Bitscore  Start  End   Strand
SCO5089  WP_073904098.1  30.588    98.8372   0.000227   46.6      4511   4769  +     
SCO5087  WP_073904102.1  72.249    89.5075   0          608       6021   7287  +     
SCO5088  WP_376307023.1  64.322    97.7887   6.45e-163  475       7283   8612  +     
SCO5089  WP_073904104.1  48.81     97.6744   9.45e-12   65.5      8718   8976  +     


Streptomyces sp. NPDC057677
===========================
NZ_JBHVII010000003.1
--------------------
Cluster 1517, score 7.1529:
Query    Subject         Identity  Coverage  E-value    Bitscore  Start   End     Strand
SCO5086  WP_376307021.1  64.961    97.318    1.87e-112  334       369125  369920  -     
SCO5089  WP_073904104.1  48.81     97.6744   9.45e-12   65.5      370104  370362  -     
SCO5088  WP_376307023.1  64.322    97.7887   6.45e-163  475       370468  371797  -     
SCO5087  WP_073904102.1  72.249    89.5075   0          608       371793  373059  -     
SCO5089  WP_073904098.1  30.588    98.8372   0.000227   46.6      374311  374569  -     


Streptomyces sp. NPDC057680
===========================
NZ_JBHVIL010000003.1
--------------------
Cluster 1519, score 7.1537:
Query    Subject         Identity  Coverage  E-value    Bitscore  Start   End     Strand
SCO5086  WP_376307021.1  64.961    97.318    1.87e-112  334       852893  853688  -     
SCO5089  WP_073904104.1  48.81     97.6744   9.45e-12   65.5      853872  854130  -     
SCO5088  WP_383399254.1  64.07     97.7887   2.07e-166  483       854216  855515  -     
SCO5087  WP_073904102.1  72.249    89.5075   0          608       855511  856777  -     
SCO5089  WP_073904098.1  30.588    98.8372   0.000227   46.6      858029  858287  -     


Streptomyces sp. NPDC051920
===========================
NZ_JBFAXV010000004.1
--------------------
Cluster 1521, score 6.1485:
Query    Subject         Identity  Coverage  E-value    Bitscore  Start   End     Strand
SCO5087  WP_361693965.1  71.359    88.2227   0          592       335805  337086  +     
SCO5088  WP_365482208.1  60.349    98.5258   1.44e-168  488       337082  338306  +     
SCO5089  WP_361693969.1  44.444    94.186    8.41e-14   70.9      338480  338750  +     
SCO5086  WP_365482210.1  61.686    100       1.9e-112   334       338879  339665  +     


Streptomyces sp. NPDC056375
===========================
NZ_JBHJPV010000003.1
--------------------
Cluster 1523, score 7.1538:
Query    Subject         Identity  Coverage  E-value    Bitscore  Start  End   Strand
SCO5089  WP_073904098.1  30.588    98.8372   0.000227   46.6      1107   1365  +     
SCO5087  WP_073904102.1  72.249    89.5075   0          608       2629   3895  +     
SCO5088  WP_376389444.1  64.07     97.7887   1.21e-166  484       3891   5220  +     
SCO5089  WP_073904104.1  48.81     97.6744   9.45e-12   65.5      5328   5586  +     
SCO5086  WP_376389445.1  64.961    97.318    1.93e-112  334       5770   6565  +     


Streptomyces sp. NPDC056374
===========================
NZ_JBHJPW010000013.1
--------------------
Cluster 1525, score 7.1538:
Query    Subject         Identity  Coverage  E-value    Bitscore  Start   End     Strand
SCO5086  WP_376389445.1  64.961    97.318    1.93e-112  334       216645  217440  -     
SCO5089  WP_073904104.1  48.81     97.6744   9.45e-12   65.5      217624  217882  -     
SCO5088  WP_376389444.1  64.07     97.7887   1.21e-166  484       217990  219319  -     
SCO5087  WP_073904102.1  72.249    89.5075   0          608       219315  220581  -     
SCO5089  WP_073904098.1  30.588    98.8372   0.000227   46.6      221845  222103  -     


Streptomyces sp. NPDC001351
===========================
NZ_JBIAWS010000001.1
--------------------
Cluster 1527, score 6.1432:
Query    Subject         Identity  Coverage  E-value    Bitscore  Start   End     Strand
SCO5087  WP_390692260.1  66.587    89.5075   0          567       516103  517378  +     
SCO5088  WP_390692261.1  61.713    97.543    1.9e-150   442       517374  518616  +     
SCO5089  WP_390692262.1  51.22     95.3488   6.98e-21   88.6      518671  518929  +     
SCO5086  WP_390692264.1  62.835    100       1.97e-112  334       519676  520462  +     

NZ_JBIAWS010000009.1
--------------------
Cluster 1529, score 6.1433:
Query    Subject         Identity  Coverage  E-value    Bitscore  Start  End    Strand
SCO5087  WP_390697443.1  70.388    88.2227   0          573       37975  39247  +     
SCO5088  WP_390697444.1  62.75     98.2801   8.26e-159  463       39243  40455  +     
SCO5089  WP_390697445.1  50        95.3488   5.49e-18   81.3      40546  40804  +     
SCO5086  WP_390697446.1  61.176    97.7011   3.46e-105  316       40824  41646  +     


Streptomyces sp. NPDC056399
===========================
NZ_JBHJPJ010000248.1
--------------------
Cluster 1531, score 6.1205:
Query    Subject         Identity  Coverage  E-value    Bitscore  Start  End   Strand
SCO5089  WP_073904104.1  48.81     97.6744   9.45e-12   65.5      67     325   -     
SCO5088  WP_375891323.1  64.322    97.7887   5.57e-167  485       453    1782  -     
SCO5087  WP_073904102.1  72.249    89.5075   0          608       1778   3044  -     
SCO5089  WP_073904098.1  30.588    98.8372   0.000227   46.6      4308   4566  -     


Streptomyces sp. NPDC055912
===========================
NZ_JBHJZQ010000029.1
--------------------
Cluster 1533, score 7.1540:
Query    Subject         Identity  Coverage  E-value    Bitscore  Start  End   Strand
SCO5089  WP_073904098.1  30.588    98.8372   0.000227   46.6      964    1222  +     
SCO5087  WP_073904102.1  72.249    89.5075   0          608       2486   3752  +     
SCO5088  WP_376341124.1  64.322    97.7887   5.26e-167  486       3748   5107  +     
SCO5089  WP_073904104.1  48.81     97.6744   9.45e-12   65.5      5238   5496  +     
SCO5086  WP_375891054.1  64.961    97.318    2e-112     334       5680   6475  +     


Streptomyces sp. NPDC127103
===========================
NZ_JBHXFM010000006.1
--------------------
Cluster 1535, score 7.1540:
Query    Subject         Identity  Coverage  E-value    Bitscore  Start   End     Strand
SCO5086  WP_375891054.1  64.961    97.318    2e-112     334       135159  135954  -     
SCO5089  WP_073904104.1  48.81     97.6744   9.45e-12   65.5      136138  136396  -     
SCO5088  WP_386853799.1  64.322    97.7887   2.38e-167  486       136504  137803  -     
SCO5087  WP_073904102.1  72.249    89.5075   0          608       137799  139065  -     
SCO5089  WP_073904098.1  30.588    98.8372   0.000227   46.6      140317  140575  -     


Streptomyces sp. NPDC056580
===========================
NZ_JBHTVE010000007.1
--------------------
Cluster 1537, score 6.1399:
Query    Subject         Identity  Coverage  E-value    Bitscore  Start   End     Strand
SCO5087  WP_383018128.1  69.157    88.651    0          568       373640  374912  +     
SCO5088  WP_383018131.1  59.698    97.543    1.15e-141  419       374908  376135  +     
SCO5089  WP_383018134.1  45        93.0233   1.86e-16   77.8      376158  376425  +     
SCO5086  WP_383018140.1  62.835    100       2.03e-112  334       377203  377989  +     


Streptomyces sp. HPF1205
========================
NZ_JAINVH010000076.1
--------------------
Cluster 1539, score 4.0873:
Query    Subject         Identity  Coverage  E-value    Bitscore  Start  End   Strand
SCO5086  WP_225851277.1  62.069    100       2.15e-112  334       4445   5231  -     
SCO5089  WP_225851278.1  50        90.6977   1.09e-14   73.2      5434   5710  -     
SCO5088  WP_225851279.1  61        98.2801   4.73e-160  466       5842   7087  -     

NZ_JAINVH010000001.1
--------------------
Cluster 1540, score 6.1444:
Query    Subject         Identity  Coverage  E-value    Bitscore  Start   End     Strand
SCO5087  WP_225844531.1  69.157    88.8651   0          565       220022  221279  +     
SCO5088  WP_225844532.1  63.25     98.2801   5.07e-164  478       221275  222586  +     
SCO5089  WP_225844533.1  49.383    94.186    1.05e-16   78.2      222710  222971  +     
SCO5086  WP_225844534.1  60.92     100       3.05e-108  323       223146  223932  +     


Streptomyces sp. NPDC093586
===========================
NZ_JBIWJA010000045.1
--------------------
Cluster 1541, score 3.0946:
Query    Subject         Identity  Coverage  E-value    Bitscore  Start  End    Strand
SCO5086  WP_403528370.1  63.707    99.2337   2.24e-112  333       32492  33275  +     
SCO5089  WP_403528382.1  45.57     91.8605   8.08e-13   68.2      36717  36981  -     
SCO5087  WP_403528385.1  65.534    88.2227   0          545       38530  39796  -     


Streptomyces sp. NPDC056191
===========================
NZ_JBHJUD010000001.1
--------------------
Cluster 1543, score 7.1531:
Query    Subject         Identity  Coverage  E-value    Bitscore  Start  End   Strand
SCO5089  WP_376574644.1  30.588    98.8372   0.000162   47        2699   2957  +     
SCO5087  WP_073904102.1  72.249    89.5075   0          608       4209   5475  +     
SCO5088  WP_376574649.1  64.322    97.7887   2.15e-163  476       5471   6755  +     
SCO5089  WP_073904104.1  48.81     97.6744   9.45e-12   65.5      6881   7139  +     
SCO5086  WP_073904106.1  64.961    97.318    2.43e-112  334       7322   8117  +     


Streptomyces sp. NPDC056534
===========================
NZ_JBHTTX010000399.1
--------------------
Cluster 1545, score 6.1203:
Query    Subject         Identity  Coverage  E-value    Bitscore  Start  End   Strand
SCO5089  WP_231070951.1  47.619    97.6744   1.1e-10    62.8      67     325   -     
SCO5088  WP_383521941.1  64.322    97.7887   1.98e-167  486       453    1737  -     
SCO5087  WP_073904102.1  72.249    89.5075   0          608       1733   2999  -     
SCO5089  WP_073904098.1  30.588    98.8372   0.000227   46.6      4263   4521  -     


Streptomyces sp. NPDC057021
===========================
NZ_JBHUSK010000094.1
--------------------
Cluster 1547, score 7.1540:
Query    Subject         Identity  Coverage  E-value    Bitscore  Start  End   Strand
SCO5089  WP_073904098.1  30.588    98.8372   0.000227   46.6      1019   1277  +     
SCO5087  WP_073904102.1  72.249    89.5075   0          608       2529   3795  +     
SCO5088  WP_079188282.1  64.322    97.7887   1.77e-167  486       3791   5105  +     
SCO5089  WP_073904104.1  48.81     97.6744   9.45e-12   65.5      5199   5457  +     
SCO5086  WP_073904106.1  64.961    97.318    2.43e-112  334       5641   6436  +     


Streptomyces sp. NPDC058128
===========================
NZ_JBHVTU010000016.1
--------------------
Cluster 1549, score 7.1541:
Query    Subject         Identity  Coverage  E-value    Bitscore  Start   End     Strand
SCO5089  WP_073904098.1  30.588    98.8372   0.000227   46.6      218534  218792  +     
SCO5087  WP_073904102.1  72.249    89.5075   0          608       220044  221310  +     
SCO5088  WP_389816237.1  64.322    97.7887   1.13e-167  487       221306  222635  +     
SCO5089  WP_073904104.1  48.81     97.6744   9.45e-12   65.5      222723  222981  +     
SCO5086  WP_073904106.1  64.961    97.318    2.43e-112  334       223165  223960  +     


Streptomyces sp. NPDC059810
===========================
NZ_JBHWIM010000135.1
--------------------
Cluster 1551, score 4.1141:
Query    Subject         Identity  Coverage  E-value    Bitscore  Start  End    Strand
SCO5088  WP_385297207.1  64.322    97.7887   1.79e-167  486       14917  16201  -     
SCO5087  WP_073904102.1  72.249    89.5075   0          608       16197  17463  -     
SCO5089  WP_073904098.1  30.588    98.8372   0.000227   46.6      18724  18982  -     


Streptomyces sp. CB02009
========================
NZ_LIVV01000002.1
-----------------
Cluster 1553, score 7.1540:
Query    Subject         Identity  Coverage  E-value    Bitscore  Start  End   Strand
SCO5089  WP_073904098.1  30.588    98.8372   0.000227   46.6      1131   1389  +     
SCO5087  WP_073904102.1  72.249    89.5075   0          608       2641   3907  +     
SCO5088  WP_079188282.1  64.322    97.7887   1.77e-167  486       3903   5217  +     
SCO5089  WP_073904104.1  48.81     97.6744   9.45e-12   65.5      5307   5565  +     
SCO5086  WP_073904106.1  64.961    97.318    2.43e-112  334       5749   6544  +     

LIVV01000002.1
--------------
Cluster 1554, score 4.1054:
Query    Subject     Identity  Coverage  E-value    Bitscore  Start  End   Strand
SCO5089  OKJ62846.1  30.588    98.8372   0.000227   46.6      1131   1389  +     
SCO5087  OKJ62847.1  72.249    89.5075   0          608       2641   3907  +     
SCO5089  OKJ62848.1  48.81     97.6744   9.45e-12   65.5      5307   5565  +     
SCO5086  OKJ62849.1  64.961    97.318    2.43e-112  334       5749   6544  +     


Streptomyces sp. NBC_00233
==========================
NZ_JAPEMS010000001.1
--------------------
Cluster 1555, score 6.1494:
Query    Subject         Identity  Coverage  E-value    Bitscore  Start    End      Strand
SCO5087  WP_073904102.1  72.249    89.5075   0          608       5510115  5511381  +     
SCO5088  WP_266970851.1  64.322    97.7887   7.99e-168  487       5511377  5512676  +     
SCO5089  WP_266970853.1  48.81     97.6744   1.04e-11   65.5      5512743  5513001  +     
SCO5086  WP_266970855.1  65.354    97.318    2.54e-112  333       5513151  5513946  +     


Streptomyces sp. NPDC006553
===========================
NZ_JBEXOR010000198.1
--------------------
Cluster 1557, score 6.1490:
Query    Subject         Identity  Coverage  E-value    Bitscore  Start  End   Strand
SCO5086  WP_266970855.1  65.354    97.318    2.54e-112  333       2932   3727  -     
SCO5089  WP_266970853.1  48.81     97.6744   1.04e-11   65.5      3875   4133  -     
SCO5088  WP_356556090.1  64.322    97.7887   7.25e-167  484       4200   5499  -     
SCO5087  WP_073904102.1  72.249    89.5075   0          608       5495   6761  -     


Streptomyces sp. MAA16
======================
NZ_JARXZB010000001.1
--------------------
Cluster 1559, score 6.1453:
Query    Subject         Identity  Coverage  E-value    Bitscore  Start   End     Strand
SCO5087  WP_276319288.1  69.617    89.5075   0          590       167394  168681  +     
SCO5088  WP_280900933.1  62.687    98.7715   7.98e-161  468       168712  169927  +     
SCO5089  WP_127175915.1  48.101    91.8605   2.16e-10   62.4      169988  170258  +     
SCO5086  WP_280900935.1  62.835    100       2.7e-112   333       170315  171101  +     

NZ_JARXZB010000006.1
--------------------
Cluster 1561, score 5.1130:
Query    Subject         Identity  Coverage  E-value   Bitscore  Start   End     Strand
SCO5087  WP_127177166.1  64.269    89.2934   0         553       131234  132497  +     
SCO5088  WP_127177167.1  65.163    98.0344   3e-172    497       132493  133714  +     
SCO5089  WP_127177168.1  51.282    90.6977   1.91e-17  80.1      133743  134016  +     


Streptomyces sp. NPDC026665
===========================
NZ_JBEZXW010000071.1
--------------------
Cluster 1563, score 6.1481:
Query    Subject         Identity  Coverage  E-value    Bitscore  Start  End    Strand
SCO5087  WP_361693965.1  71.359    88.2227   0          592       12895  14176  +     
SCO5088  WP_361693967.1  59.85     98.5258   2.33e-167  485       14172  15396  +     
SCO5089  WP_361693969.1  44.444    94.186    8.41e-14   70.9      15570  15840  +     
SCO5086  WP_361693971.1  61.686    100       2.82e-112  333       15973  16759  +     


Streptomyces sp. NPDC048420
===========================
NZ_JBEZKG010000007.1
--------------------
Cluster 1566, score 6.1446:
Query    Subject         Identity  Coverage  E-value    Bitscore  Start   End     Strand
SCO5087  WP_362661274.1  69.417    88.2227   0          562       189834  191106  +     
SCO5088  WP_362661276.1  61        98.2801   3.16e-172  497       191102  192317  +     
SCO5089  WP_362661278.1  48.235    95.3488   4.49e-17   79.3      192382  192655  +     
SCO5086  WP_362661279.1  62.069    100       3.06e-102  308       192746  193532  +     

Cluster 1565, score 6.1380:
Query    Subject         Identity  Coverage  E-value    Bitscore  Start  End    Strand
SCO5087  WP_362661069.1  67.391    88.651    0          573       24709  25987  +     
SCO5088  WP_362661070.1  57.789    97.7887   3.36e-140  416       25983  27243  +     
SCO5089  WP_362661072.1  37.805    95.3488   1.18e-08   57.8      27284  27545  +     
SCO5086  WP_362661075.1  62.548    99.2337   3.14e-112  333       28290  29073  +     

NZ_JBEZKG010000009.1
--------------------
Cluster 1569, score 6.1381:
Query    Subject         Identity  Coverage  E-value    Bitscore  Start   End     Strand
SCO5086  WP_362662825.1  60.618    99.2337   1.17e-103  311       324039  324828  -     
SCO5089  WP_362662826.1  46.667    87.2093   2.53e-05   49.3      324837  325107  -     
SCO5088  WP_362662828.1  63.861    99.2629   6.8e-155   453       325173  326397  -     
SCO5087  WP_362662829.1  68.99     89.0792   0          568       326393  327665  -     


Streptomyces sp. ST1015
=======================
NZ_CP047019.1
-------------
Cluster 1572, score 6.1460:
Query    Subject         Identity  Coverage  E-value    Bitscore  Start    End      Strand
SCO5086  WP_055719638.1  63.218    100       3.55e-112  333       1844049  1844835  +     
SCO5089  WP_240001171.1  48.837    98.8372   2.99e-17   79.7      1850155  1850419  -     
SCO5088  WP_112474084.1  60.697    98.7715   7.67e-153  447       1852679  1853885  -     
SCO5087  WP_112474085.1  70.238    89.9358   0          600       1853881  1855147  -     

Cluster 1571, score 5.1430:
Query    Subject         Identity  Coverage  E-value    Bitscore  Start   End     Strand
SCO5088  WP_223008522.1  60.25     98.2801   3.81e-145  429       278177  279425  -     
SCO5087  WP_055723266.1  69.324    88.651    0          597       279421  280687  -     
SCO5089  WP_055724383.1  42.683    95.3488   3.54e-15   74.3      288941  289211  +     
SCO5086  WP_112476676.1  61.303    100       8.47e-111  330       289229  290015  +     

Cluster 1573, score 3.0953:
Query    Subject         Identity  Coverage  E-value    Bitscore  Start    End      Strand
SCO5087  WP_055720945.1  69.524    89.9358   0          571       9991210  9992482  +     
SCO5089  WP_055724041.1  48        87.2093   1.39e-13   70.5      9993768  9994044  +     
SCO5086  WP_112474856.1  61.811    97.318    1.09e-103  311       9994040  9994817  +     

CP047019.1
----------
Cluster 1575, score 3.1013:
Query    Subject     Identity  Coverage  E-value    Bitscore  Start    End      Strand
SCO5086  QZZ26211.1  63.218    100       3.55e-112  333       1844049  1844835  +     
SCO5089  QZZ26218.1  48.837    98.8372   2.99e-17   79.7      1850155  1850419  -     
SCO5087  QZZ26221.1  70.238    89.9358   0          600       1853881  1855147  -     


Streptomyces sp. ST1020
=======================
NZ_LXWD02000008.1
-----------------
Cluster 1576, score 6.1460:
Query    Subject         Identity  Coverage  E-value    Bitscore  Start  End    Strand
SCO5087  WP_112474085.1  70.238    89.9358   0          600       40848  42114  +     
SCO5088  WP_112474084.1  60.697    98.7715   7.67e-153  447       42110  43316  +     
SCO5089  WP_240001171.1  48.837    98.8372   2.99e-17   79.7      45576  45840  +     
SCO5086  WP_055719638.1  63.218    100       3.55e-112  333       51160  51946  -     

NZ_LXWD02000044.1
-----------------
Cluster 1578, score 6.1399:
Query    Subject         Identity  Coverage  E-value    Bitscore  Start   End     Strand
SCO5087  WP_055720945.1  69.524    89.9358   0          571       205135  206407  +     
SCO5088  WP_112474855.1  63.591    98.5258   1.24e-152  447       206403  207615  +     
SCO5089  WP_055724041.1  48        87.2093   1.39e-13   70.5      207695  207971  +     
SCO5086  WP_112474856.1  61.811    97.318    1.09e-103  311       207967  208744  +     


Streptomyces sp. V2
===================
NZ_QFDR01000010.1
-----------------
Cluster 1580, score 6.1471:
Query    Subject         Identity  Coverage  E-value    Bitscore  Start  End    Strand
SCO5087  WP_109361764.1  70.238    89.9358   0          599       40388  41654  +     
SCO5088  WP_109361765.1  60.697    98.7715   5.44e-158  461       41650  42856  +     
SCO5089  WP_240656478.1  47.619    96.5116   1.7e-16    77.8      45116  45380  +     
SCO5086  WP_055719638.1  63.218    100       3.55e-112  333       50703  51489  -     

QFDR01000010.1
--------------
Cluster 1581, score 4.1393:
Query    Subject     Identity  Coverage  E-value    Bitscore  Start  End    Strand
SCO5087  PWG13578.1  70.238    89.9358   0          599       40388  41654  +     
SCO5088  PWG13579.1  60.697    98.7715   5.44e-158  461       41650  42856  +     
SCO5086  PWG13589.1  63.218    100       3.55e-112  333       50703  51489  -     

NZ_QFDR01000026.1
-----------------
Cluster 1582, score 5.1417:
Query    Subject         Identity  Coverage  E-value    Bitscore  Start  End    Strand
SCO5086  WP_055724384.1  62.069    100       9.69e-106  317       62017  62803  -     
SCO5089  WP_055724383.1  42.683    95.3488   3.54e-15   74.3      62821  63091  -     
SCO5087  WP_055723266.1  69.324    88.651    0          597       71334  72600  +     
SCO5088  WP_055723265.1  60.25     98.2801   3.57e-145  429       72596  73844  +     

NZ_QFDR01000022.1
-----------------
Cluster 1584, score 6.1399:
Query    Subject         Identity  Coverage  E-value    Bitscore  Start  End    Strand
SCO5086  WP_109362492.1  61.811    97.318    5.7e-104   312       18369  19146  -     
SCO5089  WP_055724041.1  48        87.2093   1.39e-13   70.5      19142  19418  -     
SCO5088  WP_109362493.1  63.591    98.5258   8.32e-152  445       19474  20686  -     
SCO5087  WP_055720945.1  69.524    89.9358   0          571       20682  21954  -     


Streptomyces sp. HUAS 31
========================
NZ_CP116353.1
-------------
Cluster 1587, score 8.1706:
Query    Subject         Identity  Coverage  E-value    Bitscore  Start    End      Strand
SCO5086  WP_271667323.1  62.835    100       3.71e-112  333       8881792  8882578  -     
SCO5087  WP_271667327.1  68.269    89.0792   0          528       8884930  8886199  +     
SCO5088  WP_271667328.1  63        98.0344   6.5e-158   461       8886195  8887422  +     
SCO5089  WP_107906488.1  54.878    95.3488   6.96e-20   86.3      8887487  8887745  +     
SCO5086  WP_271667339.1  56.757    99.2337   1.7e-98    298       8897653  8898439  +     

Cluster 1586, score 6.1443:
Query    Subject         Identity  Coverage  E-value    Bitscore  Start    End      Strand
SCO5086  WP_030951595.1  61.686    100       1.03e-108  324       3498099  3498885  -     
SCO5089  WP_271663912.1  46.429    97.6744   4.13e-15   74.3      3498989  3499259  -     
SCO5088  WP_271663913.1  60.75     98.2801   1.88e-162  473       3499437  3500664  -     
SCO5087  WP_271663914.1  68.884    90.1499   0          572       3500660  3501932  -     


Streptomyces sp. TRM68416
=========================
NZ_JACVWU010000003.1
--------------------
Cluster 1590, score 4.0982:
Query    Subject         Identity  Coverage  E-value    Bitscore  Start   End     Strand
SCO5086  WP_188287446.1  62.835    100       3.75e-112  333       249678  250464  -     
SCO5087  WP_188287448.1  68.116    88.651    0          581       251461  252730  +     
SCO5089  WP_188287450.1  46.835    91.8605   1.68e-12   67.8      254169  254442  +     

NZ_JACVWU010000018.1
--------------------
Cluster 1592, score 5.1020:
Query    Subject         Identity  Coverage  E-value    Bitscore  Start   End     Strand
SCO5089  WP_188291332.1  47.945    84.8837   5.13e-11   63.5      162995  163253  -     
SCO5088  WP_188291333.1  56.892    98.0344   5.54e-145  428       163300  164512  -     
SCO5087  WP_188291334.1  62.411    90.5782   0          528       164508  165792  -     


Streptomyces sp. NPDC002599
===========================
NZ_JBEOWD010000003.1
--------------------
Cluster 1594, score 6.1457:
Query    Subject         Identity  Coverage  E-value    Bitscore  Start   End     Strand
SCO5087  WP_351860743.1  68.9      89.5075   0          588       201749  203012  +     
SCO5088  WP_351860745.1  62.935    98.5258   3.38e-159  464       203044  204259  +     
SCO5089  WP_351860747.1  45.57     91.8605   2.98e-14   72        204314  204584  +     
SCO5086  WP_351860749.1  61.686    100       4.18e-112  333       204649  205435  +     


Streptomyces sp. NPDC057020
===========================
NZ_JBHUSJ010000226.1
--------------------
Cluster 1596, score 6.1206:
Query    Subject         Identity  Coverage  E-value    Bitscore  Start  End   Strand
SCO5089  WP_073904104.1  48.81     97.6744   9.45e-12   65.5      207    465   -     
SCO5088  WP_079188282.1  64.322    97.7887   1.77e-167  486       560    1874  -     
SCO5087  WP_073904102.1  72.249    89.5075   0          608       1870   3136  -     
SCO5089  WP_073904098.1  30.588    98.8372   0.000227   46.6      4388   4646  -     


Streptomyces sp. NPDC048383
===========================
NZ_JBEZKS010000044.1
--------------------
Cluster 1598, score 7.2065:
Query    Subject         Identity  Coverage  E-value    Bitscore  Start  End    Strand
SCO5087  WP_362881009.1  65.459    88.651    0          560       1505   2777   +     
SCO5088  WP_362881027.1  67.588    97.7887   1.26e-179  516       12500  13718  -     
SCO5087  WP_362881029.1  75.355    90.364    0          656       13714  14983  -     
SCO5086  WP_362881031.1  63.218    100       4.32e-112  333       15309  16095  +     

NZ_JBEZKS010000075.1
--------------------
Cluster 1600, score 6.1163:
Query    Subject         Identity  Coverage  E-value    Bitscore  Start  End    Strand
SCO5089  WP_362883477.1  51.282    90.6977   1.15e-15   75.5      3775   4045   -     
SCO5088  WP_362883479.1  58.543    97.7887   4.28e-155  454       4157   5375   -     
SCO5087  WP_362883481.1  68.841    88.651    0          582       5371   6640   -     
SCO5089  WP_362883494.1  34.615    90.6977   2e-06      52        13691  13955  -     


Streptomyces sp. NPDC058623
===========================
NZ_JBHXQR010000165.1
--------------------
Cluster 1602, score 5.1505:
Query    Subject         Identity  Coverage  E-value    Bitscore  Start  End   Strand
SCO5086  WP_384004756.1  63.218    100       4.42e-112  333       2315   3101  -     
SCO5087  WP_362881029.1  75.355    90.364    0          656       3427   4696  +     
SCO5088  WP_384004758.1  67.337    97.7887   1.48e-179  516       4692   5910  +     

NZ_JBHXQR010000073.1
--------------------
Cluster 1604, score 6.1166:
Query    Subject         Identity  Coverage  E-value    Bitscore  Start  End    Strand
SCO5089  WP_362883494.1  34.615    90.6977   2e-06      52        24532  24796  +     
SCO5087  WP_384000905.1  68.841    88.651    0          583       31888  33157  +     
SCO5088  WP_384000908.1  58.794    97.7887   6.69e-156  456       33153  34371  +     
SCO5089  WP_362883477.1  51.282    90.6977   1.15e-15   75.5      34483  34753  +     


Streptomyces sp. NPDC102395
===========================
NZ_JBIWKV010000005.1
--------------------
Cluster 1606, score 6.1456:
Query    Subject         Identity  Coverage  E-value    Bitscore  Start  End   Strand
SCO5087  WP_403809038.1  67.619    89.9358   0          561       820    2092  +     
SCO5088  WP_403809041.1  61.29     99.0172   2.39e-166  482       2088   3300  +     
SCO5089  WP_351096126.1  48.148    94.186    2.61e-17   79.7      3388   3664  +     
SCO5086  WP_403809044.1  63.953    98.8506   4.78e-112  333       3840   4629  +     


Streptomyces sp. NPDC088707
===========================
NZ_JBIVLV010000001.1
--------------------
Cluster 1608, score 6.1497:
Query    Subject         Identity  Coverage  E-value    Bitscore  Start    End      Strand
SCO5086  WP_401795401.1  65.354    97.318    5.59e-112  333       1563378  1564173  -     
SCO5089  WP_401795404.1  50        97.6744   2.94e-12   67        1564321  1564579  -     
SCO5088  WP_401795407.1  65.327    97.7887   1.85e-168  488       1564645  1565944  -     
SCO5087  WP_355958785.1  72.488    89.5075   0          609       1565940  1567206  -     


Streptomyces sp. NPDC021093
===========================
NZ_JBIRQJ010000015.1
--------------------
Cluster 1610, score 6.1425:
Query    Subject         Identity  Coverage  E-value    Bitscore  Start   End     Strand
SCO5087  WP_398421971.1  67.689    90.5782   0          578       171779  173054  +     
SCO5088  WP_398421973.1  62.406    97.543    3.57e-151  444       173050  174292  +     
SCO5089  WP_398421975.1  40.244    95.3488   1.31e-13   70.5      174347  174611  +     
SCO5086  WP_398421979.1  62.069    100       5.68e-112  333       175352  176138  +     


Streptomyces sp. CC219B
=======================
NZ_JASCXO010000003.1
--------------------
Cluster 1612, score 4.0983:
Query    Subject         Identity  Coverage  E-value    Bitscore  Start   End     Strand
SCO5086  WP_282700351.1  62.835    100       5.87e-112  333       336786  337572  -     
SCO5087  WP_282700353.1  68.599    88.651    0          582       338569  339838  +     
SCO5089  WP_188287450.1  46.835    91.8605   1.68e-12   67.8      341328  341601  +     


Streptomyces sp. NPDC056670
===========================
NZ_JBHTXN010000026.1
--------------------
Cluster 1613, score 5.1059:
Query    Subject         Identity  Coverage  E-value    Bitscore  Start  End   Strand
SCO5089  WP_161244445.1  44.156    89.5349   3.1e-13    69.3      277    535   -     
SCO5088  WP_382593510.1  58.27     96.5602   1.09e-142  422       569    1817  -     
SCO5087  WP_382593513.1  65.311    89.5075   0          568       1813   3085  -     


Streptomyces sp. NPDC001828
===========================
NZ_JBIATV010000002.1
--------------------
Cluster 1615, score 6.1395:
Query    Subject         Identity  Coverage  E-value    Bitscore  Start   End     Strand
SCO5086  WP_382600823.1  64.231    99.6169   6.74e-112  333       374311  375109  -     
SCO5089  WP_161244445.1  44.156    89.5349   3.1e-13    69.3      376307  376565  -     
SCO5088  WP_388488555.1  58.524    96.5602   1.39e-143  425       376599  377847  -     
SCO5087  WP_382593513.1  65.311    89.5075   0          568       377843  379115  -     


Streptomyces sp. NBC_01236
==========================
NZ_CP108512.1
-------------
Cluster 1618, score 6.1475:
Query    Subject         Identity  Coverage  E-value    Bitscore  Start    End      Strand
SCO5086  WP_327429442.1  59.77     100       1.64e-105  316       4601705  4602491  -     
SCO5089  WP_327429443.1  51.282    90.6977   1.17e-16   78.2      4602642  4602912  -     
SCO5088  WP_327429444.1  60.652    98.0344   4.72e-167  484       4603032  4604250  -     
SCO5087  WP_327429445.1  70.142    90.364    0          597       4604246  4605515  -     

Cluster 1619, score 6.1472:
Query    Subject         Identity  Coverage  E-value    Bitscore  Start    End      Strand
SCO5087  WP_327430281.1  67.916    91.4347   0          589       5628082  5629417  +     
SCO5088  WP_327430282.1  59.75     98.2801   1.9e-162   472       5629413  5630637  +     
SCO5089  WP_327430283.1  55.882    79.0698   6.96e-17   78.6      5630690  5630963  +     
SCO5086  WP_327430284.1  60.536    100       7.07e-112  332       5631057  5631843  +     

Cluster 1617, score 5.1079:
Query    Subject         Identity  Coverage  E-value   Bitscore  Start   End     Strand
SCO5089  WP_327426486.1  50.633    91.8605   2.13e-15  74.7      876003  876261  -     
SCO5088  WP_327426487.1  57.214    98.0344   1.7e-149  439       876297  877521  -     
SCO5087  WP_327426488.1  67.391    88.651    0         565       877517  878786  -     


Streptomyces sp. NBC_01615
==========================
NZ_CP109301.1
-------------
Cluster 1623, score 6.1476:
Query    Subject         Identity  Coverage  E-value    Bitscore  Start    End      Strand
SCO5087  WP_327429445.1  70.142    90.364    0          597       6576958  6578227  +     
SCO5088  WP_369260119.1  60.652    98.0344   1.28e-167  485       6578223  6579441  +     
SCO5089  WP_327429443.1  51.282    90.6977   1.17e-16   78.2      6579560  6579830  +     
SCO5086  WP_327429442.1  59.77     100       1.64e-105  316       6579981  6580767  +     

Cluster 1622, score 6.1472:
Query    Subject         Identity  Coverage  E-value    Bitscore  Start    End      Strand
SCO5086  WP_327430284.1  60.536    100       7.07e-112  332       5503458  5504244  -     
SCO5089  WP_327430283.1  55.882    79.0698   6.96e-17   78.6      5504338  5504611  -     
SCO5088  WP_327430282.1  59.75     98.2801   1.9e-162   472       5504664  5505888  -     
SCO5087  WP_327430281.1  67.916    91.4347   0          589       5505884  5507219  -     

Cluster 1624, score 5.1081:
Query    Subject         Identity  Coverage  E-value    Bitscore  Start     End       Strand
SCO5087  WP_406481090.1  67.391    88.651    0          566       10410755  10412024  +     
SCO5088  WP_406481092.1  57.214    98.0344   3.14e-149  439       10412020  10413244  +     
SCO5089  WP_369255432.1  51.899    91.8605   8.87e-16   75.9      10413280  10413538  +     


Streptomyces sp. NPDC044984
===========================
NZ_JBEZBE010000003.1
--------------------
Cluster 1627, score 3.0797:
Query    Subject         Identity  Coverage  E-value    Bitscore  Start  End    Strand
SCO5089  WP_361738559.1  36.585    95.3488   9.61e-07   52.8      28636  28891  -     
SCO5086  WP_361738575.1  59.77     100       8.61e-112  332       34377  35163  -     
SCO5088  WP_361738584.1  60.05     97.543    2.22e-138  412       37003  38284  +     


Streptomyces sp. PvR006
=======================
NZ_JAGIPC010000001.1
--------------------
Cluster 1629, score 6.1489:
Query    Subject         Identity  Coverage  E-value    Bitscore  Start    End      Strand
SCO5087  WP_073904102.1  72.249    89.5075   0          608       7004593  7005859  +     
SCO5088  WP_209497609.1  64.322    97.7887   1.17e-166  484       7005855  7007154  +     
SCO5089  WP_209497610.1  48.81     97.6744   1.49e-11   65.1      7007242  7007500  +     
SCO5086  WP_209497611.1  64.961    97.318    8.85e-112  332       7007705  7008500  +     


Streptomyces sp. MBT42
======================
NZ_JAJNOJ010000002.1
--------------------
Cluster 1631, score 7.1530:
Query    Subject         Identity  Coverage  E-value    Bitscore  Start    End      Strand
SCO5086  WP_209497611.1  64.961    97.318    8.85e-112  332       1724548  1725343  -     
SCO5089  WP_231070951.1  47.619    97.6744   1.1e-10    62.8      1725527  1725785  -     
SCO5088  WP_231070952.1  64.07     97.7887   1.79e-166  484       1725913  1727242  -     
SCO5087  WP_231070953.1  72.01     89.5075   0          605       1727238  1728504  -     
SCO5089  WP_073904098.1  30.588    98.8372   0.000227   46.6      1729768  1730026  -     


Streptomyces sp. NPDC090301
===========================
NZ_JBFBGF010000010.1
--------------------
Cluster 1633, score 6.1490:
Query    Subject         Identity  Coverage  E-value    Bitscore  Start  End   Strand
SCO5087  WP_073904102.1  72.249    89.5075   0          608       2760   4026  +     
SCO5088  WP_365028100.1  64.322    97.7887   1.66e-166  484       4022   5351  +     
SCO5089  WP_266970853.1  48.81     97.6744   1.04e-11   65.5      5439   5697  +     
SCO5086  WP_209497611.1  64.961    97.318    8.85e-112  332       5904   6699  +     


Streptomyces sp. NPDC056269
===========================
NZ_JBHJSL010000014.1
--------------------
Cluster 1635, score 7.1537:
Query    Subject         Identity  Coverage  E-value    Bitscore  Start   End     Strand
SCO5086  WP_209497611.1  64.961    97.318    8.85e-112  332       221907  222702  -     
SCO5089  WP_073904104.1  48.81     97.6744   9.45e-12   65.5      222885  223143  -     
SCO5088  WP_375891323.1  64.322    97.7887   5.57e-167  485       223250  224579  -     
SCO5087  WP_073904102.1  72.249    89.5075   0          608       224575  225841  -     
SCO5089  WP_073904098.1  30.588    98.8372   0.000227   46.6      227105  227363  -     


Streptomyces sp. NPDC056460
===========================
NZ_JBHTRN010000094.1
--------------------
Cluster 1637, score 7.1536:
Query    Subject         Identity  Coverage  E-value    Bitscore  Start  End    Strand
SCO5086  WP_209497611.1  64.961    97.318    8.85e-112  332       8107   8902   -     
SCO5089  WP_073904104.1  48.81     97.6744   9.45e-12   65.5      9086   9344   -     
SCO5088  WP_383658976.1  64.07     97.7887   1.17e-166  484       9473   10757  -     
SCO5087  WP_073904102.1  72.249    89.5075   0          608       10753  12019  -     
SCO5089  WP_073904098.1  30.588    98.8372   0.000227   46.6      13283  13541  -     


Streptomyces sp. NPDC059556
===========================
NZ_JBHWBI010000082.1
--------------------
Cluster 1639, score 5.1155:
Query    Subject         Identity  Coverage  E-value    Bitscore  Start  End    Strand
SCO5087  WP_073904102.1  72.249    89.5075   0          608       16330  17596  +     
SCO5088  WP_384910375.1  64.07     97.7887   7.57e-166  482       17592  18921  +     
SCO5089  WP_266970853.1  48.81     97.6744   1.04e-11   65.5      19009  19267  +     


Streptomyces sp. NPDC019208
===========================
NZ_JBEYCH010000006.1
--------------------
Cluster 1641, score 6.1413:
Query    Subject         Identity  Coverage  E-value    Bitscore  Start   End     Strand
SCO5087  WP_290349880.1  66.587    89.0792   0          556       348674  349946  +     
SCO5088  WP_361271712.1  60.298    99.0172   1.75e-154  452       349942  351157  +     
SCO5089  WP_290349878.1  47.561    95.3488   1.39e-14   72.8      351206  351464  +     
SCO5086  WP_290349873.1  64.844    98.0843   9.18e-112  332       355752  356535  +     


Streptomyces sp. NPDC001268
===========================
NZ_JBIAXN010000004.1
--------------------
Cluster 1643, score 6.1411:
Query    Subject         Identity  Coverage  E-value    Bitscore  Start   End     Strand
SCO5087  WP_290349880.1  66.587    89.0792   0          556       348648  349920  +     
SCO5088  WP_290349879.1  60.298    99.0172   9.59e-154  450       349916  351131  +     
SCO5089  WP_290349878.1  47.561    95.3488   1.39e-14   72.8      351180  351438  +     
SCO5086  WP_290349873.1  64.844    98.0843   9.18e-112  332       355726  356509  +     


Streptomyces sp. NPDC047980
===========================
NZ_JBIDBT010000002.1
--------------------
Cluster 1645, score 6.1415:
Query    Subject         Identity  Coverage  E-value    Bitscore  Start   End     Strand
SCO5087  WP_290349880.1  66.587    89.0792   0          556       351199  352471  +     
SCO5088  WP_392854529.1  60.546    99.0172   3.29e-155  454       352467  353682  +     
SCO5089  WP_290349878.1  47.561    95.3488   1.39e-14   72.8      353731  353989  +     
SCO5086  WP_290349873.1  64.844    98.0843   9.18e-112  332       358277  359060  +     


Streptomyces sp. NPDC019539
===========================
NZ_JBIRYD010000007.1
--------------------
Cluster 1647, score 6.1408:
Query    Subject         Identity  Coverage  E-value    Bitscore  Start  End    Strand
SCO5086  WP_290349873.1  64.844    98.0843   9.18e-112  332       55987  56770  -     
SCO5089  WP_290349878.1  47.561    95.3488   1.39e-14   72.8      61058  61316  -     
SCO5088  WP_290349879.1  60.298    99.0172   9.59e-154  450       61365  62580  -     
SCO5087  WP_399010288.1  66.187    89.2934   0          553       62576  63848  -     


Streptomyces sp. E2N166
=======================
NZ_RAIF01000031.1
-----------------
Cluster 1649, score 6.1477:
Query    Subject         Identity  Coverage  E-value   Bitscore  Start   End     Strand
SCO5086  WP_121748944.1  63.218    100       9.4e-112  332       354033  354819  -     
SCO5089  WP_121748945.1  48.148    94.186    2.19e-15  75.1      354912  355182  -     
SCO5088  WP_121748946.1  60.453    97.543    2.6e-158  462       355362  356589  -     
SCO5087  WP_121748947.1  71.327    90.364    0         608       356585  357854  -     


Streptomyces sp. NPDC005389
===========================
NZ_JBEXFI010000007.1
--------------------
Cluster 1650, score 6.1482:
Query    Subject         Identity  Coverage  E-value    Bitscore  Start  End   Strand
SCO5087  WP_355958785.1  72.488    89.5075   0          609       2358   3624  +     
SCO5088  WP_355958786.1  65.075    97.7887   5.09e-163  475       3620   4919  +     
SCO5089  WP_355958788.1  48.81     97.6744   1.13e-11   65.5      4985   5243  +     
SCO5086  WP_355958790.1  65.354    97.318    9.66e-112  332       5391   6186  +     


Streptomyces sp.
================
NZ_DASQNP010000188.1
--------------------
Cluster 1652, score 7.1647:
Query    Subject         Identity  Coverage  E-value    Bitscore  Start  End    Strand
SCO5089  WP_324924696.1  57.831    96.5116   8.13e-26   101       3157   3415   -     
SCO5088  WP_324924698.1  73.3      97.543    0          549       3501   4725   -     
SCO5087  WP_324924700.1  77.014    90.364    0          665       4721   5990   -     
SCO5086  WP_324924718.1  65.9      100       9.71e-112  332       13579  14365  -     

NZ_DATDBG010000242.1
--------------------
Cluster 1654, score 6.1453:
Query    Subject         Identity  Coverage  E-value    Bitscore  Start  End    Strand
SCO5087  WP_331623665.1  68.434    88.8651   0          561       38732  39989  +     
SCO5088  WP_331623666.1  62.087    96.5602   4.5e-164   476       39985  41203  +     
SCO5089  WP_331623667.1  54.43     91.8605   8.47e-20   86.3      41265  41535  +     
SCO5086  WP_331623668.1  62.069    100       9.77e-111  330       41628  42414  +     

NZ_JAEKKT010000053.1
--------------------
Cluster 1656, score 6.1435:
Query    Subject         Identity  Coverage  E-value    Bitscore  Start  End   Strand
SCO5087  WP_293987856.1  69.834    90.1499   0          589       4285   5560  +     
SCO5088  WP_293987859.1  62.06     97.7887   1.09e-151  445       5556   6765  +     
SCO5089  WP_093502896.1  45.977    100       2.62e-15   74.7      7213   7486  +     
SCO5086  WP_293987871.1  63.218    100       2.38e-109  326       7571   8357  +     

NZ_JAPSIW010000067.1
--------------------
Cluster 1658, score 6.1432:
Query    Subject         Identity  Coverage  E-value    Bitscore  Start  End    Strand
SCO5087  WP_164289361.1  67.146    89.2934   0          567       10231  11503  +     
SCO5088  WP_164289359.1  60        98.2801   1.49e-164  478       11499  12714  +     
SCO5089  WP_164289357.1  47.674    98.8372   1.23e-17   80.5      12771  13041  +     
SCO5086  WP_309050442.1  59.608    97.7011   1.18e-101  306       13053  13842  +     

NZ_DATDBG010000162.1
--------------------
Cluster 1659, score 4.1334:
Query    Subject         Identity  Coverage  E-value    Bitscore  Start  End    Strand
SCO5086  WP_331622311.1  60.236    97.318    1.09e-100  304       17805  18588  -     
SCO5088  WP_331622313.1  63.5      98.2801   6.24e-159  463       18903  20121  -     
SCO5087  WP_331622314.1  70.631    88.2227   0          567       20117  21389  -     

NZ_DASRVE010000288.1
--------------------
Cluster 1661, score 6.1419:
Query    Subject         Identity  Coverage  E-value    Bitscore  Start  End   Strand
SCO5087  WP_324986605.1  66.827    89.0792   0          566       4947   6219  +     
SCO5088  WP_324986609.1  60.391    98.2801   2.42e-165  480       6215   7466  +     
SCO5089  WP_324986611.1  46.429    96.5116   1.24e-14   73.2      7536   7806  +     
SCO5086  WP_324986614.1  59.004    100       4.48e-99   300       7818   8604  +     

DNQU01000094.1
--------------
Cluster 1663, score 4.0866:
Query    Subject     Identity  Coverage  E-value    Bitscore  Start  End   Strand
SCO5086  HBF79506.1  59.387    100       5.51e-96   292       2444   3230  -     
SCO5089  HBF79507.1  46.835    91.8605   1.97e-15   75.1      3297   3576  -     
SCO5088  HBF79508.1  64.589    98.2801   2.79e-173  499       3679   4894  -     

DNQU01000363.1
--------------
Cluster 1664, score 5.1005:
Query    Subject     Identity  Coverage  E-value    Bitscore  Start  End    Strand
SCO5089  HBF82690.1  42.5      91.8605   6.17e-10   60.8      7155   7416   -     
SCO5088  HBF82692.1  56.03     97.7887   1.86e-137  409       8776   10027  -     
SCO5087  HBF82693.1  62.077    88.651    0          535       10019  11285  -     


Streptomyces sp. NPDC088254
===========================
NZ_JBIURQ010000012.1
--------------------
Cluster 1665, score 6.1453:
Query    Subject         Identity  Coverage  E-value    Bitscore  Start  End   Strand
SCO5087  WP_402159084.1  67.857    89.9358   0          563       825    2097  +     
SCO5088  WP_402159085.1  60.794    99.0172   1.66e-164  478       2093   3305  +     
SCO5089  WP_351096126.1  48.148    94.186    2.61e-17   79.7      3383   3659  +     
SCO5086  WP_402159086.1  63.566    98.8506   1.13e-111  332       3841   4630  +     


Streptomyces sp. NPDC002553
===========================
NZ_JBEOWH010000085.1
--------------------
Cluster 1667, score 6.1453:
Query    Subject         Identity  Coverage  E-value    Bitscore  Start  End    Strand
SCO5086  WP_351096128.1  63.178    98.8506   1.32e-111  332       9722   10511  -     
SCO5089  WP_351096126.1  48.148    94.186    2.61e-17   79.7      10709  10985  -     
SCO5088  WP_352253419.1  61.25     98.2801   2.01e-165  480       11057  12269  -     
SCO5087  WP_352253421.1  67.619    89.9358   0          561       12265  13537  -     


Streptomyces sp. NPDC002132
===========================
NZ_JBEOXG010000016.1
--------------------
Cluster 1669, score 6.1457:
Query    Subject         Identity  Coverage  E-value    Bitscore  Start  End   Strand
SCO5087  WP_351096122.1  68.095    89.9358   0          564       846    2118  +     
SCO5088  WP_351096124.1  60.794    99.0172   9.27e-166  481       2114   3326  +     
SCO5089  WP_351096126.1  48.148    94.186    2.61e-17   79.7      3391   3667  +     
SCO5086  WP_351096128.1  63.178    98.8506   1.32e-111  332       3840   4629  +     


Streptomyces sp. NPDC001857
===========================
NZ_JBEOYP010000011.1
--------------------
Cluster 1671, score 6.1457:
Query    Subject         Identity  Coverage  E-value    Bitscore  Start  End   Strand
SCO5087  WP_351096122.1  68.095    89.9358   0          564       828    2100  +     
SCO5088  WP_351096124.1  60.794    99.0172   9.27e-166  481       2096   3308  +     
SCO5089  WP_351096126.1  48.148    94.186    2.61e-17   79.7      3373   3649  +     
SCO5086  WP_351096128.1  63.178    98.8506   1.32e-111  332       3822   4611  +     


Streptomyces sp. NPDC001856
===========================
NZ_JBEOYQ010000160.1
--------------------
Cluster 1673, score 6.1457:
Query    Subject         Identity  Coverage  E-value    Bitscore  Start  End   Strand
SCO5087  WP_351096122.1  68.095    89.9358   0          564       828    2100  +     
SCO5088  WP_351096124.1  60.794    99.0172   9.27e-166  481       2096   3308  +     
SCO5089  WP_351096126.1  48.148    94.186    2.61e-17   79.7      3373   3649  +     
SCO5086  WP_351096128.1  63.178    98.8506   1.32e-111  332       3822   4611  +     


Streptomyces sp. NPDC006334
===========================
NZ_JBEXQY010000109.1
--------------------
Cluster 1675, score 6.1457:
Query    Subject         Identity  Coverage  E-value    Bitscore  Start  End   Strand
SCO5087  WP_356683577.1  67.857    89.9358   0          563       1025   2297  +     
SCO5088  WP_356683579.1  61.042    99.0172   2.64e-166  482       2293   3505  +     
SCO5089  WP_351096126.1  48.148    94.186    2.61e-17   79.7      3591   3867  +     
SCO5086  WP_351096128.1  63.178    98.8506   1.32e-111  332       4041   4830  +     


Streptomyces sp. NPDC002566
===========================
NZ_JBIARD010000001.1
--------------------
Cluster 1677, score 6.1451:
Query    Subject         Identity  Coverage  E-value    Bitscore  Start   End     Strand
SCO5087  WP_389027958.1  67.381    89.9358   0          559       937863  939135  +     
SCO5088  WP_352253419.1  61.25     98.2801   2.01e-165  480       939131  940343  +     
SCO5089  WP_351096126.1  48.148    94.186    2.61e-17   79.7      940413  940689  +     
SCO5086  WP_351096128.1  63.178    98.8506   1.32e-111  332       940888  941677  +     


Streptomyces sp. NPDC002134
===========================
NZ_JBIASF010000005.1
--------------------
Cluster 1679, score 6.1457:
Query    Subject         Identity  Coverage  E-value    Bitscore  Start   End     Strand
SCO5086  WP_351096128.1  63.178    98.8506   1.32e-111  332       646558  647347  -     
SCO5089  WP_351096126.1  48.148    94.186    2.61e-17   79.7      647520  647796  -     
SCO5088  WP_351096124.1  60.794    99.0172   9.27e-166  481       647861  649073  -     
SCO5087  WP_351096122.1  68.095    89.9358   0          564       649069  650341  -     


Streptomyces sp. NPDC048416
===========================
NZ_JBICXU010000005.1
--------------------
Cluster 1681, score 6.1441:
Query    Subject         Identity  Coverage  E-value    Bitscore  Start   End     Strand
SCO5087  WP_393833614.1  69.88     88.651    0          597       305814  307089  +     
SCO5088  WP_393833615.1  59.95     97.543    1.76e-146  432       307085  308360  +     
SCO5089  WP_393833616.1  47.561    95.3488   1.88e-17   80.1      308457  308724  +     
SCO5086  WP_393833618.1  62.835    100       1.38e-111  332       309552  310338  +     


Streptomyces sp. NE5-10
=======================
NZ_BNGR01000004.1
-----------------
Cluster 1683, score 6.1452:
Query    Subject         Identity  Coverage  E-value    Bitscore  Start   End     Strand
SCO5087  WP_200425293.1  70.146    88.2227   0          590       226366  227647  +     
SCO5088  WP_200425294.1  60.553    97.7887   2.68e-155  454       227643  228864  +     
SCO5089  WP_200425295.1  48.148    94.186    1.38e-15   75.5      228968  229244  +     
SCO5086  WP_043222242.1  64.093    99.2337   1.49e-111  332       229255  230047  +     


Streptomyces sp. NRRL F-5193
============================
NZ_JOHZ01000010.1
-----------------
Cluster 1685, score 6.1451:
Query    Subject         Identity  Coverage  E-value    Bitscore  Start  End   Strand
SCO5087  WP_043222236.1  70.146    88.2227   0          589       3112   4393  +     
SCO5088  WP_043222238.1  60.553    97.7887   2.51e-155  454       4389   5610  +     
SCO5089  WP_043222239.1  48.148    94.186    1.21e-15   75.5      5713   5989  +     
SCO5086  WP_043222242.1  64.093    99.2337   1.49e-111  332       6000   6792  +     


Streptomyces sp. NPDC097107
===========================
NZ_JBIWEF010000025.1
--------------------
Cluster 1686, score 6.1480:
Query    Subject         Identity  Coverage  E-value    Bitscore  Start  End   Strand
SCO5087  WP_403563168.1  71.564    90.364    0          610       4526   5795  +     
SCO5088  WP_403563170.1  60.705    97.543    8.54e-159  463       5791   7021  +     
SCO5089  WP_403563172.1  48.148    94.186    1.63e-15   75.1      7089   7359  +     
SCO5086  WP_403563174.1  63.218    100       1.52e-111  332       7452   8238  +     


Streptomyces sp. NPDC058818
===========================
NZ_JBHYNW010000051.1
--------------------
Cluster 1688, score 6.1475:
Query    Subject         Identity  Coverage  E-value    Bitscore  Start  End   Strand
SCO5087  WP_386521140.1  70.853    90.364    0          605       4215   5484  +     
SCO5088  WP_345638824.1  60.453    97.543    1.14e-158  463       5480   6707  +     
SCO5089  WP_386521141.1  49.383    94.186    9.86e-16   75.9      6761   7031  +     
SCO5086  WP_386521142.1  63.218    100       2.26e-111  331       7124   7910  +     


Streptomyces sp. NPDC098926
===========================
NZ_JBIWAH010000013.1
--------------------
Cluster 1690, score 4.0974:
Query    Subject         Identity  Coverage  E-value    Bitscore  Start  End    Strand
SCO5089  WP_403777711.1  51.948    89.5349   1.65e-18   82.4      25011  25257  -     
SCO5087  WP_403777717.1  65.632    89.5075   0          561       26635  27907  -     
SCO5086  WP_403777732.1  67.704    98.4674   2.33e-111  331       33162  33966  +     


Streptomyces sp. NPDC098090
===========================
NZ_JBIWAT010000006.1
--------------------
Cluster 1692, score 4.0974:
Query    Subject         Identity  Coverage  E-value    Bitscore  Start   End     Strand
SCO5086  WP_403777732.1  67.704    98.4674   2.33e-111  331       451688  452492  -     
SCO5087  WP_403777717.1  65.632    89.5075   0          561       457725  458997  +     
SCO5089  WP_403777711.1  51.948    89.5349   1.65e-18   82.4      460375  460621  +     


Streptomyces sp. NPDC001914
===========================
NZ_JBIASW010000006.1
--------------------
Cluster 1694, score 6.1478:
Query    Subject         Identity  Coverage  E-value    Bitscore  Start  End    Strand
SCO5086  WP_388776833.1  61.686    100       2.36e-111  331       17659  18445  -     
SCO5089  WP_361693969.1  44.444    94.186    8.41e-14   70.9      18574  18844  -     
SCO5088  WP_388776836.1  59.85     98.5258   3.38e-167  484       19018  20242  -     
SCO5087  WP_361693965.1  71.359    88.2227   0          592       20238  21519  -     


Streptomyces sp. CC0208
=======================
NZ_CP031969.1
-------------
Cluster 1696, score 6.1466:
Query    Subject         Identity  Coverage  E-value    Bitscore  Start    End      Strand
SCO5087  WP_007385254.1  69.66     88.2227   0          568       2246368  2247640  +     
SCO5088  WP_007385253.1  62.035    99.0172   1.58e-169  490       2247636  2248848  +     
SCO5089  WP_007385252.1  44.444    94.186    3.89e-16   77        2248906  2249182  +     
SCO5086  WP_007385251.1  63.953    98.8506   2.36e-111  331       2249347  2250136  +     


Streptomyces sp. SID5470
========================
NZ_WWIM01000001.1
-----------------
Cluster 1697, score 6.1466:
Query    Subject         Identity  Coverage  E-value    Bitscore  Start    End      Strand
SCO5086  WP_007385251.1  63.953    98.8506   2.36e-111  331       6943863  6944652  -     
SCO5089  WP_007385252.1  44.444    94.186    3.89e-16   77        6944817  6945093  -     
SCO5088  WP_007385253.1  62.035    99.0172   1.58e-169  490       6945151  6946363  -     
SCO5087  WP_007385254.1  69.66     88.2227   0          568       6946359  6947631  -     


Streptomyces sp. G2
===================
NZ_JAMOZB010000002.1
--------------------
Cluster 1699, score 6.1422:
Query    Subject         Identity  Coverage  E-value    Bitscore  Start   End     Strand
SCO5087  WP_190221253.1  70.146    88.2227   0          588       277104  278385  +     
SCO5088  WP_250730131.1  60.804    97.7887   4.73e-145  428       278381  279602  +     
SCO5089  WP_250730133.1  48.148    94.186    1.47e-15   75.5      279706  279982  +     
SCO5086  WP_250730135.1  64.961    97.318    2.5e-111   331       279993  280785  +     


Streptomyces sp. DG1A-41
========================
NZ_CP146350.1
-------------
Cluster 1701, score 6.1374:
Query    Subject         Identity  Coverage  E-value    Bitscore  Start    End      Strand
SCO5087  WP_338783612.1  66.184    88.651    0          550       6914677  6915946  +     
SCO5088  WP_338783613.1  62        98.2801   5.15e-148  436       6915942  6917157  +     
SCO5089  WP_338783614.1  44.444    94.186    1.78e-08   57.4      6917200  6917461  +     
SCO5086  WP_338783615.1  63.32     99.2337   2.54e-111  331       6917496  6918279  +     

Cluster 1702, score 4.0915:
Query    Subject         Identity  Coverage  E-value    Bitscore  Start    End      Strand
SCO5089  WP_338785111.1  42.683    95.3488   4.12e-12   66.6      8902996  8903254  +     
SCO5087  WP_338785115.1  61.848    90.364    0          530       8906041  8907310  -     
SCO5086  WP_338785118.1  61.328    98.0843   3.69e-106  318       8908993  8909773  +     


Streptomyces sp. NPDC058755
===========================
NZ_JBHYPV010000006.1
--------------------
Cluster 1705, score 6.1464:
Query    Subject         Identity  Coverage  E-value    Bitscore  Start   End     Strand
SCO5087  WP_386575371.1  69.175    88.2227   0          589       363087  364422  +     
SCO5088  WP_386575373.1  59.5      98.2801   2.98e-159  464       364418  365642  +     
SCO5089  WP_386575374.1  51.22     95.3488   3.34e-17   79.7      365695  365968  +     
SCO5086  WP_386575376.1  61.303    100       2.63e-111  331       366062  366848  +     


Streptomyces sp. SID1034
========================
NZ_WWKJ01000054.1
-----------------
Cluster 1707, score 5.1046:
Query    Subject         Identity  Coverage  E-value    Bitscore  Start  End   Strand
SCO5089  WP_161244445.1  44.156    89.5349   3.1e-13    69.3      1302   1560  -     
SCO5088  WP_161244446.1  58.779    96.5602   4.23e-138  411       1595   2843  -     
SCO5087  WP_161244447.1  65.072    89.5075   0          566       2839   4111  -     


Streptomyces sp. HNM0574
========================
NZ_JAASAH010000007.1
--------------------
Cluster 1709, score 6.1480:
Query    Subject         Identity  Coverage  E-value    Bitscore  Start   End     Strand
SCO5086  WP_169443020.1  62.452    100       2.96e-111  331       174664  175450  -     
SCO5089  WP_169443021.1  46.988    96.5116   5.04e-17   79        175491  175761  -     
SCO5088  WP_169443022.1  61.013    97.0516   2.04e-162  473       175828  177076  -     
SCO5087  WP_169443023.1  70.874    88.2227   0          597       177072  178344  -     


Streptomyces sp. A3M-1-3
========================
NZ_JANAVP010000027.1
--------------------
Cluster 1711, score 6.1483:
Query    Subject         Identity  Coverage  E-value    Bitscore  Start  End    Strand
SCO5087  WP_254374249.1  70.714    89.9358   0          596       30189  31470  +     
SCO5088  WP_254374250.1  62.06     97.7887   1.25e-171  496       31466  32690  +     
SCO5089  WP_254374251.1  47.436    90.6977   1.36e-09   60.1      32774  33044  +     
SCO5086  WP_254374252.1  60.92     100       3.34e-111  331       33132  33918  +     


Streptomyces sp. NPDC056480
===========================
NZ_JBHTSA010000115.1
--------------------
Cluster 1713, score 6.1496:
Query    Subject         Identity  Coverage  E-value    Bitscore  Start  End   Strand
SCO5086  WP_383590329.1  64.961    97.318    3.43e-111  331       2957   3752  -     
SCO5089  WP_383590331.1  48.81     97.6744   8.11e-12   65.9      3900   4158  -     
SCO5088  WP_383590333.1  64.824    97.7887   3.32e-169  491       4267   5596  -     
SCO5087  WP_383590335.1  72.249    89.5075   0          608       5592   6858  -     

NZ_JBHTSA010000200.1
--------------------
Cluster 1715, score 4.1230:
Query    Subject         Identity  Coverage  E-value    Bitscore  Start  End   Strand
SCO5087  WP_383592872.1  63.962    89.0792   0          533       858    2127  +     
SCO5088  WP_383592875.1  53.885    98.0344   4.33e-135  403       2123   3341  +     
SCO5086  WP_383592881.1  55.212    99.2337   1.01e-96   294       3686   4469  +     


Streptomyces sp. NPDC090084
===========================
NZ_JBIVEC010000005.1
--------------------
Cluster 1717, score 3.0811:
Query    Subject         Identity  Coverage  E-value    Bitscore  Start   End     Strand
SCO5088  WP_401145174.1  58.69     97.543    2.16e-139  414       428760  429984  +     
SCO5086  WP_401145193.1  65.134    100       3.65e-111  330       442538  443324  -     
SCO5089  WP_329849272.1  45.882    98.8372   3.99e-12   66.6      455648  455906  -     


Streptomyces sp. NPDC090082
===========================
NZ_JBIVEE010000003.1
--------------------
Cluster 1719, score 3.0811:
Query    Subject         Identity  Coverage  E-value    Bitscore  Start   End     Strand
SCO5089  WP_329849272.1  45.882    98.8372   3.99e-12   66.6      235223  235481  +     
SCO5086  WP_401145193.1  65.134    100       3.65e-111  330       247805  248591  +     
SCO5088  WP_401145174.1  58.69     97.543    2.16e-139  414       261145  262369  -     


Streptomyces sp. NPDC048521
===========================
NZ_JBICWR010000012.1
--------------------
Cluster 1721, score 6.1395:
Query    Subject         Identity  Coverage  E-value    Bitscore  Start   End     Strand
SCO5087  WP_393744211.1  68.116    88.651    0          567       301588  302857  +     
SCO5088  WP_393744212.1  61.795    95.8231   2.23e-150  442       302853  304068  +     
SCO5089  WP_393744214.1  46.154    90.6977   4.41e-08   56.2      304116  304380  +     
SCO5086  WP_393744216.1  63.32     99.2337   3.85e-111  330       304464  305247  +     


Streptomyces sp. NPDC001792
===========================
NZ_JBEOZD010000019.1
--------------------
Cluster 1723, score 7.1594:
Query    Subject         Identity  Coverage  E-value    Bitscore  Start  End    Strand
SCO5089  WP_351808082.1  53.012    96.5116   8.84e-18   80.9      59108  59363  -     
SCO5088  WP_351808083.1  68.08     98.5258   0          529       59365  60583  -     
SCO5087  WP_351808084.1  76.57     88.651    0          654       60579  61848  -     
SCO5086  WP_351808185.1  70.763    90.4215   3.99e-111  330       63571  64285  -     


Streptomyces sp. NPDC004546
===========================
NZ_JBEXLO010000061.1
--------------------
Cluster 1725, score 7.1596:
Query    Subject         Identity  Coverage  E-value    Bitscore  Start  End    Strand
SCO5089  WP_356316343.1  53.012    96.5116   2.06e-18   82.4      44409  44664  -     
SCO5088  WP_356316345.1  67.83     98.5258   0          529       44666  45884  -     
SCO5087  WP_356316347.1  76.57     88.651    0          655       45880  47149  -     
SCO5086  WP_351808185.1  70.763    90.4215   3.99e-111  330       48872  49586  -     


Streptomyces sp. NPDC001307
===========================
NZ_JBIAXD010000022.1
--------------------
Cluster 1727, score 7.1589:
Query    Subject         Identity  Coverage  E-value    Bitscore  Start   End     Strand
SCO5086  WP_351808185.1  70.763    90.4215   3.99e-111  330       137574  138288  +     
SCO5087  WP_390683620.1  76.57     88.651    0          654       140011  141280  +     
SCO5088  WP_390683621.1  67.83     98.5258   0          524       141276  142494  +     
SCO5089  WP_365322697.1  53.012    96.5116   7.18e-18   81.3      142496  142751  +     


Streptomyces sp. NPDC017448
===========================
NZ_JBIRLM010000008.1
--------------------
Cluster 1729, score 4.0983:
Query    Subject         Identity  Coverage  E-value    Bitscore  Start  End    Strand
SCO5086  WP_398089754.1  61.686    100       4.07e-111  330       18101  18887  -     
SCO5087  WP_398089760.1  67.376    89.9358   0          584       20931  22200  +     
SCO5089  WP_398089763.1  46.914    94.186    2.97e-13   69.3      23600  23858  +     


Streptomyces sp. DH8
====================
NZ_JAHWGQ010000020.1
--------------------
Cluster 1731, score 4.0983:
Query    Subject         Identity  Coverage  E-value    Bitscore  Start  End    Strand
SCO5086  WP_228993445.1  61.686    100       4.25e-111  330       25673  26459  -     
SCO5087  WP_228993448.1  67.376    89.9358   0          584       28492  29761  +     
SCO5089  WP_228993450.1  46.914    94.186    4.12e-13   68.9      31173  31431  +     


Streptomyces sp. NPDC001410
===========================
NZ_JBIAWE010000015.1
--------------------
Cluster 1732, score 6.1464:
Query    Subject         Identity  Coverage  E-value    Bitscore  Start   End     Strand
SCO5086  WP_390773067.1  60.92     100       4.59e-111  330       153865  154651  -     
SCO5089  WP_386575374.1  51.22     95.3488   3.34e-17   79.7      154745  155018  -     
SCO5088  WP_390773068.1  59.75     98.2801   3.95e-160  466       155071  156295  -     
SCO5087  WP_390773069.1  69.175    88.2227   0          588       156291  157626  -     


Streptomyces sp. SID8374
========================
NZ_WWGH01000002.1
-----------------
Cluster 1734, score 3.0813:
Query    Subject         Identity  Coverage  E-value    Bitscore  Start   End     Strand
SCO5089  WP_161280627.1  44.706    98.8372   3.9e-11    63.9      863382  863640  +     
SCO5086  WP_161280637.1  64.751    100       4.59e-111  330       875793  876579  +     
SCO5088  WP_161280648.1  58.603    98.5258   2.88e-141  419       888936  890160  -     


Streptomyces sp. MBT27
======================
NZ_CP070373.1
-------------
Cluster 1736, score 6.1375:
Query    Subject         Identity  Coverage  E-value    Bitscore  Start    End      Strand
SCO5087  WP_161244447.1  65.072    89.5075   0          566       7111437  7112709  +     
SCO5088  WP_167153301.1  58.779    96.5602   5.73e-138  410       7112705  7113953  +     
SCO5089  WP_161244445.1  44.156    89.5349   3.1e-13    69.3      7114002  7114260  +     
SCO5086  WP_167153299.1  63.846    99.6169   4.67e-111  330       7115677  7116475  +     


Streptomyces sp. Ag82_O1-12
===========================
NZ_FXUW01000001.1
-----------------
Cluster 1737, score 4.0922:
Query    Subject         Identity  Coverage  E-value    Bitscore  Start    End      Strand
SCO5086  WP_097215206.1  62.257    98.4674   4.68e-111  330       1002915  1003695  -     
SCO5087  WP_097215208.1  61.611    90.364    0          529       1005409  1006678  +     
SCO5089  WP_031110855.1  42.683    95.3488   5.36e-11   63.5      1009180  1009438  -     


Streptomyces sp. Ag82_G6-1
==========================
NZ_OCNA01000001.1
-----------------
Cluster 1739, score 4.0922:
Query    Subject         Identity  Coverage  E-value    Bitscore  Start   End      Strand
SCO5086  WP_097215206.1  62.257    98.4674   4.68e-111  330       993605  994385   -     
SCO5087  WP_097215208.1  61.611    90.364    0          529       996099  997368   +     
SCO5089  WP_031110855.1  42.683    95.3488   5.36e-11   63.5      999870  1000128  -     


Streptomyces sp. NPDC057257
===========================
NZ_JBHUXY010000009.1
--------------------
Cluster 1741, score 6.1463:
Query    Subject         Identity  Coverage  E-value    Bitscore  Start   End     Strand
SCO5086  WP_242779432.1  64.729    98.8506   4.94e-111  330       105992  106793  -     
SCO5089  WP_383594148.1  47.561    95.3488   4.77e-17   79        106840  107110  -     
SCO5088  WP_242779438.1  62.907    98.0344   3.95e-160  466       107136  108357  -     
SCO5087  WP_242779441.1  69.231    89.0792   0          588       108353  109625  -     

NZ_JBHUXY010000026.1
--------------------
Cluster 1743, score 6.1436:
Query    Subject         Identity  Coverage  E-value    Bitscore  Start   End     Strand
SCO5086  WP_242779390.1  60.153    100       1.86e-101  306       124942  125728  -     
SCO5089  WP_242779393.1  51.282    90.6977   9.93e-17   78.2      125855  126125  -     
SCO5088  WP_242779396.1  61.654    98.0344   3.55e-157  459       126234  127452  -     
SCO5087  WP_383600950.1  69.905    90.364    0          593       127448  128717  -     

NZ_JBHUXY010000025.1
--------------------
Cluster 1745, score 5.1068:
Query    Subject         Identity  Coverage  E-value   Bitscore  Start  End    Strand
SCO5089  WP_242768820.1  46.575    84.8837   7.04e-11  63.5      35614  35884  -     
SCO5088  WP_383600507.1  57.96     98.0344   1.7e-148  437       35925  37146  -     
SCO5087  WP_242768819.1  67.874    88.651    0         568       37142  38411  -     


Streptomyces sp. NBC_00285
==========================
NZ_CP108055.1
-------------
Cluster 1747, score 6.1408:
Query    Subject         Identity  Coverage  E-value    Bitscore  Start    End      Strand
SCO5086  WP_328746845.1  61.686    100       5.12e-111  330       3198623  3199409  -     
SCO5089  WP_328746847.1  48.78     95.3488   2.83e-19   84.7      3200145  3200403  -     
SCO5088  WP_328746848.1  61.965    97.543    5.7e-147   433       3200456  3201698  -     
SCO5087  WP_328746849.1  65.632    89.5075   0          560       3201694  3202969  -     


Streptomyces sp. NPDC096068
===========================
NZ_JBEOSW010000036.1
--------------------
Cluster 1749, score 7.1373:
Query    Subject         Identity  Coverage  E-value    Bitscore  Start  End    Strand
SCO5086  WP_121831485.1  64.173    97.318    5.78e-111  330       28846  29632  -     
SCO5087  WP_053645746.1  63.768    88.651    0          533       30830  32111  +     
SCO5088  WP_351970150.1  61.765    99.2629   2.66e-159  464       32107  33355  +     
SCO5089  WP_351970151.1  42.553    54.6512   0.000688   45.8      33406  33688  +     


Streptomyces sp. NPDC057217
===========================
NZ_JBHUWT010000214.1
--------------------
Cluster 1751, score 7.1374:
Query    Subject         Identity  Coverage  E-value    Bitscore  Start  End    Strand
SCO5086  WP_121831485.1  64.173    97.318    5.78e-111  330       7685   8471   -     
SCO5087  WP_053645746.1  63.768    88.651    0          533       9669   10950  +     
SCO5088  WP_383413909.1  61.765    99.2629   1.92e-159  465       10946  12194  +     
SCO5089  WP_121831481.1  42.553    54.6512   0.000555   45.8      12245  12524  +     


Streptomyces sp. NPDC012950
===========================
NZ_JBIBAZ010000015.1
--------------------
Cluster 1753, score 7.1374:
Query    Subject         Identity  Coverage  E-value    Bitscore  Start   End     Strand
SCO5089  WP_121831481.1  42.553    54.6512   0.000555   45.8      167513  167792  -     
SCO5088  WP_389668047.1  61.765    99.2629   2.6e-159   465       167843  169091  -     
SCO5087  WP_053645746.1  63.768    88.651    0          533       169087  170368  -     
SCO5086  WP_121831485.1  64.173    97.318    5.78e-111  330       171566  172352  +     


Streptomyces sp. NPDC012450
===========================
NZ_JBIBES010000013.1
--------------------
Cluster 1755, score 7.1375:
Query    Subject         Identity  Coverage  E-value    Bitscore  Start   End     Strand
SCO5089  WP_121831481.1  42.553    54.6512   0.000555   45.8      98837   99116   -     
SCO5088  WP_121831482.1  61.765    99.2629   2.21e-159  465       99167   100415  -     
SCO5087  WP_121831483.1  63.768    88.651    0          534       100411  101692  -     
SCO5086  WP_121831485.1  64.173    97.318    5.78e-111  330       102890  103676  +     


Streptomyces sp. NPDC007910
===========================
NZ_JBIBKP010000016.1
--------------------
Cluster 1757, score 7.1375:
Query    Subject         Identity  Coverage  E-value    Bitscore  Start  End    Strand
SCO5086  WP_121831485.1  64.173    97.318    5.78e-111  330       7662   8448   -     
SCO5087  WP_121831483.1  63.768    88.651    0          534       9646   10927  +     
SCO5088  WP_121831482.1  61.765    99.2629   2.21e-159  465       10923  12171  +     
SCO5089  WP_121831481.1  42.553    54.6512   0.000555   45.8      12222  12501  +     


Streptomyces sp. NPDC085463
===========================
NZ_JBITTN010000017.1
--------------------
Cluster 1759, score 7.1375:
Query    Subject         Identity  Coverage  E-value    Bitscore  Start  End    Strand
SCO5086  WP_121831485.1  64.173    97.318    5.78e-111  330       7662   8448   -     
SCO5087  WP_121831483.1  63.768    88.651    0          534       9646   10927  +     
SCO5088  WP_121831482.1  61.765    99.2629   2.21e-159  465       10923  12171  +     
SCO5089  WP_121831481.1  42.553    54.6512   0.000555   45.8      12222  12501  +     


Streptomyces sp. NPDC090109
===========================
NZ_JBIVDP010000021.1
--------------------
Cluster 1761, score 7.1375:
Query    Subject         Identity  Coverage  E-value    Bitscore  Start  End    Strand
SCO5086  WP_121831485.1  64.173    97.318    5.78e-111  330       7644   8430   -     
SCO5087  WP_121831483.1  63.768    88.651    0          534       9628   10909  +     
SCO5088  WP_121831482.1  61.765    99.2629   2.21e-159  465       10905  12153  +     
SCO5089  WP_121831481.1  42.553    54.6512   0.000555   45.8      12204  12483  +     


Streptomyces sp. NPDC090093
===========================
NZ_JBIVDX010000018.1
--------------------
Cluster 1763, score 7.1375:
Query    Subject         Identity  Coverage  E-value    Bitscore  Start  End    Strand
SCO5086  WP_121831485.1  64.173    97.318    5.78e-111  330       7721   8507   -     
SCO5087  WP_121831483.1  63.768    88.651    0          534       9705   10986  +     
SCO5088  WP_121831482.1  61.765    99.2629   2.21e-159  465       10982  12230  +     
SCO5089  WP_121831481.1  42.553    54.6512   0.000555   45.8      12281  12560  +     


Streptomyces sp. NPDC093088
===========================
NZ_JBIVPB010000014.1
--------------------
Cluster 1765, score 7.1375:
Query    Subject         Identity  Coverage  E-value    Bitscore  Start   End     Strand
SCO5089  WP_121831481.1  42.553    54.6512   0.000555   45.8      98816   99095   -     
SCO5088  WP_121831482.1  61.765    99.2629   2.21e-159  465       99146   100394  -     
SCO5087  WP_402561927.1  63.768    88.651    0          534       100390  101671  -     
SCO5086  WP_121831485.1  64.173    97.318    5.78e-111  330       102869  103655  +     


Streptomyces sp. NPDC093071
===========================
NZ_JBIVPH010000001.1
--------------------
Cluster 1767, score 7.1375:
Query    Subject         Identity  Coverage  E-value    Bitscore  Start    End      Strand
SCO5089  WP_121831481.1  42.553    54.6512   0.000555   45.8      1281619  1281898  -     
SCO5088  WP_402439512.1  61.765    99.2629   3.81e-159  464       1281949  1283197  -     
SCO5087  WP_402439514.1  64.01     88.651    0          535       1283193  1284474  -     
SCO5086  WP_121831485.1  64.173    97.318    5.78e-111  330       1285672  1286458  +     


Streptomyces sp. NPDC098101
===========================
NZ_JBIWAS010000008.1
--------------------
Cluster 1769, score 7.1373:
Query    Subject         Identity  Coverage  E-value    Bitscore  Start   End     Strand
SCO5089  WP_121831481.1  42.553    54.6512   0.000555   45.8      180808  181087  -     
SCO5088  WP_351970150.1  61.765    99.2629   2.66e-159  464       181138  182386  -     
SCO5087  WP_053645746.1  63.768    88.651    0          533       182382  183663  -     
SCO5086  WP_121831485.1  64.173    97.318    5.78e-111  330       184861  185647  +     


Streptomyces sp. S1
===================
NZ_QVMS01000092.1
-----------------
Cluster 1771, score 7.1375:
Query    Subject         Identity  Coverage  E-value    Bitscore  Start  End    Strand
SCO5089  WP_121831481.1  42.553    54.6512   0.000555   45.8      14512  14791  -     
SCO5088  WP_121831482.1  61.765    99.2629   2.21e-159  465       14842  16090  -     
SCO5087  WP_121831483.1  63.768    88.651    0          534       16086  17367  -     
SCO5086  WP_121831485.1  64.173    97.318    5.78e-111  330       18565  19351  +     


Streptomyces sp. SID5770
========================
NZ_WWIB01000347.1
-----------------
Cluster 1772, score 7.1375:
Query    Subject         Identity  Coverage  E-value    Bitscore  Start  End    Strand
SCO5086  WP_121831485.1  64.173    97.318    5.78e-111  330       7959   8745   -     
SCO5087  WP_121831483.1  63.768    88.651    0          534       9943   11224  +     
SCO5088  WP_121831482.1  61.765    99.2629   2.21e-159  465       11220  12468  +     
SCO5089  WP_121831481.1  42.553    54.6512   0.000555   45.8      12519  12798  +     


Streptomyces sp. BK239
======================
NZ_SHKS01000007.1
-----------------
Cluster 1774, score 6.1440:
Query    Subject         Identity  Coverage  E-value    Bitscore  Start   End     Strand
SCO5086  WP_130443007.1  63.178    98.8506   5.92e-111  330       221957  222746  -     
SCO5089  WP_130443009.1  50        90.6977   3.01e-17   79.7      222909  223185  -     
SCO5088  WP_130443011.1  60.794    99.0172   1.19e-159  465       223278  224490  -     
SCO5087  WP_130443013.1  68.095    89.9358   0          565       224486  225758  -     


Streptomyces sp. NPDC021562
===========================
NZ_JBFACN010000050.1
--------------------
Cluster 1776, score 3.0964:
Query    Subject         Identity  Coverage  E-value    Bitscore  Start  End    Strand
SCO5087  WP_361344017.1  68.447    88.2227   0          577       24997  26302  +     
SCO5089  WP_132892325.1  37.805    95.3488   1.71e-08   57.4      27650  27911  +     
SCO5086  WP_132892322.1  61.776    99.2337   5.96e-111  330       28685  29468  +     


Streptomyces sp. NPDC002667
===========================
NZ_JBIAQR010000007.1
--------------------
Cluster 1778, score 6.1472:
Query    Subject         Identity  Coverage  E-value    Bitscore  Start   End     Strand
SCO5087  WP_339132296.1  71.359    88.2227   0          592       483314  484595  +     
SCO5088  WP_389403637.1  59.352    98.5258   1.26e-165  480       484591  485815  +     
SCO5089  WP_389403638.1  44.444    94.186    1.18e-13   70.5      485953  486223  +     
SCO5086  WP_389403639.1  61.303    100       6.17e-111  330       486355  487141  +     


Streptomyces sp. NPDC056410
===========================
NZ_JBHJPA010000026.1
--------------------
Cluster 1780, score 3.0950:
Query    Subject         Identity  Coverage  E-value    Bitscore  Start  End    Strand
SCO5086  WP_376041908.1  61.004    99.2337   6.87e-111  330       78893  79676  -     
SCO5089  WP_376041917.1  49.254    77.907    1.35e-11   65.1      85393  85657  -     
SCO5087  WP_351833976.1  66.351    90.1499   0          555       87032  88298  -     


Streptomyces sp. NPDC056099
===========================
NZ_JBHJVZ010000044.1
--------------------
Cluster 1782, score 3.0950:
Query    Subject         Identity  Coverage  E-value    Bitscore  Start  End    Strand
SCO5086  WP_376041908.1  61.004    99.2337   6.87e-111  330       12188  12971  -     
SCO5089  WP_376041917.1  49.254    77.907    1.35e-11   65.1      18688  18952  -     
SCO5087  WP_351833976.1  66.351    90.1499   0          555       20327  21593  -     


Streptomyces sp. NPDC056081
===========================
NZ_JBHJWF010000094.1
--------------------
Cluster 1784, score 3.0950:
Query    Subject         Identity  Coverage  E-value    Bitscore  Start  End    Strand
SCO5087  WP_351833976.1  66.351    90.1499   0          555       7289   8555   +     
SCO5089  WP_376041917.1  49.254    77.907    1.35e-11   65.1      9930   10194  +     
SCO5086  WP_376041908.1  61.004    99.2337   6.87e-111  330       15911  16694  +     


Streptomyces sp. NPDC056053
===========================
NZ_JBHJWU010000039.1
--------------------
Cluster 1786, score 3.0950:
Query    Subject         Identity  Coverage  E-value    Bitscore  Start  End    Strand
SCO5086  WP_376041908.1  61.004    99.2337   6.87e-111  330       12167  12950  -     
SCO5089  WP_148832707.1  48.571    81.3953   1.32e-11   65.1      18663  18927  -     
SCO5087  WP_351833976.1  66.351    90.1499   0          555       20302  21568  -     


Streptomyces sp. NPDC056045
===========================
NZ_JBHJWY010000025.1
--------------------
Cluster 1788, score 3.0950:
Query    Subject         Identity  Coverage  E-value    Bitscore  Start  End    Strand
SCO5087  WP_351833976.1  66.351    90.1499   0          555       43516  44782  +     
SCO5089  WP_148832707.1  48.571    81.3953   1.32e-11   65.1      46157  46421  +     
SCO5086  WP_376041908.1  61.004    99.2337   6.87e-111  330       52113  52896  +     


Streptomyces sp. NPDC002669
===========================
NZ_JBIAQQ010000024.1
--------------------
Cluster 1790, score 6.1357:
Query    Subject         Identity  Coverage  E-value    Bitscore  Start  End    Strand
SCO5087  WP_388999657.1  66.114    90.1499   0          555       29237  30503  +     
SCO5088  WP_388999660.1  57.855    98.5258   1.31e-136  407       30499  31756  +     
SCO5089  WP_388999663.1  48.571    81.3953   2.3e-11    64.7      31937  32201  +     
SCO5086  WP_376041908.1  61.004    99.2337   6.87e-111  330       37842  38625  +     


Streptomyces sp. NPDC002466
===========================
NZ_JBIARK010000036.1
--------------------
Cluster 1792, score 3.0950:
Query    Subject         Identity  Coverage  E-value    Bitscore  Start  End    Strand
SCO5086  WP_376041908.1  61.004    99.2337   6.87e-111  330       12167  12950  -     
SCO5089  WP_148832707.1  48.571    81.3953   1.32e-11   65.1      18663  18927  -     
SCO5087  WP_351833976.1  66.351    90.1499   0          555       20302  21568  -     


Streptomyces sp. NPDC001777
===========================
NZ_JBIAUD010000027.1
--------------------
Cluster 1794, score 6.1357:
Query    Subject         Identity  Coverage  E-value    Bitscore  Start  End    Strand
SCO5087  WP_388999657.1  66.114    90.1499   0          555       29372  30638  +     
SCO5088  WP_388999660.1  57.855    98.5258   1.31e-136  407       30634  31891  +     
SCO5089  WP_388999663.1  48.571    81.3953   2.3e-11    64.7      32026  32290  +     
SCO5086  WP_376041908.1  61.004    99.2337   6.87e-111  330       37931  38714  +     


Streptomyces sp. NPDC015184
===========================
NZ_JBIBUN010000032.1
--------------------
Cluster 1796, score 3.0948:
Query    Subject         Identity  Coverage  E-value    Bitscore  Start  End    Strand
SCO5086  WP_376041908.1  61.004    99.2337   6.87e-111  330       49670  50453  -     
SCO5089  WP_148832707.1  48.571    81.3953   1.32e-11   65.1      56107  56371  -     
SCO5087  WP_392263108.1  65.796    90.1499   0          553       57746  59012  -     


Streptomyces sp. NPDC087218
===========================
NZ_JBIUZA010000031.1
--------------------
Cluster 1798, score 6.1357:
Query    Subject         Identity  Coverage  E-value    Bitscore  Start  End    Strand
SCO5086  WP_376041908.1  61.004    99.2337   6.87e-111  330       31400  32183  -     
SCO5089  WP_388999663.1  48.571    81.3953   2.3e-11    64.7      37819  38083  -     
SCO5088  WP_402352348.1  57.855    98.5258   6.97e-137  408       38209  39466  -     
SCO5087  WP_402352351.1  66.114    90.1499   0          554       39462  40728  -     


Streptomyces sp. sk2.1
======================
NZ_RDBO01000013.1
-----------------
Cluster 1800, score 3.0948:
Query    Subject         Identity  Coverage  E-value    Bitscore  Start  End    Strand
SCO5087  WP_148832703.1  66.114    90.1499   0          553       24693  25959  +     
SCO5089  WP_148832707.1  48.571    81.3953   1.32e-11   65.1      27334  27598  +     
SCO5086  WP_376041908.1  61.004    99.2337   6.87e-111  330       33443  34226  +     


Streptomyces sp. KS_5
=====================
NZ_FNTE01000002.1
-----------------
Cluster 1801, score 8.1697:
Query    Subject         Identity  Coverage  E-value    Bitscore  Start    End      Strand
SCO5086  WP_030956397.1  55.985    99.2337   2.67e-97   295       1041118  1041904  -     
SCO5089  WP_093868479.1  53.659    95.3488   2.77e-19   84.7      1051773  1052031  -     
SCO5088  WP_093868480.1  62        98.2801   1.21e-158  462       1052096  1053323  -     
SCO5087  WP_093868481.1  67.788    89.0792   0          525       1053319  1054588  -     
SCO5086  WP_093868482.1  62.069    100       6.96e-111  330       1056932  1057718  +     

NZ_FNTE01000001.1
-----------------
Cluster 1803, score 6.1444:
Query    Subject         Identity  Coverage  E-value    Bitscore  Start    End      Strand
SCO5087  WP_030967839.1  68.646    90.1499   0          569       5130257  5131529  +     
SCO5088  WP_030967838.1  61.25     98.2801   1.56e-163  475       5131525  5132740  +     
SCO5089  WP_030951592.1  47.619    97.6744   7.18e-16   76.3      5133239  5133509  +     
SCO5086  WP_030951595.1  61.686    100       1.03e-108  324       5133612  5134398  +     


Streptomyces sp. TLI_171
========================
NZ_RAPS01000001.1
-----------------
Cluster 1805, score 6.1412:
Query    Subject         Identity  Coverage  E-value    Bitscore  Start    End      Strand
SCO5086  WP_099900483.1  61.811    97.318    2.84e-99   301       3507417  3508212  -     
SCO5089  WP_099900485.1  50.667    87.2093   8.82e-18   80.9      3508356  3508623  -     
SCO5088  WP_099900487.1  60.652    98.0344   2.28e-168  487       3508664  3509879  -     
SCO5087  WP_099900489.1  67.718    88.2227   0          543       3509875  3511147  -     

Cluster 1806, score 4.0862:
Query    Subject         Identity  Coverage  E-value    Bitscore  Start    End      Strand
SCO5088  WP_099902711.1  61        98.2801   3.84e-156  457       5075551  5076805  +     
SCO5089  WP_180290582.1  45        93.0233   2.31e-15   74.7      5076837  5077107  +     
SCO5086  WP_099902715.1  61.39     99.2337   7.1e-111   330       5077931  5078714  +     


Streptomyces sp. NPDC048710
===========================
NZ_JBICVI010000005.1
--------------------
Cluster 1809, score 3.0960:
Query    Subject         Identity  Coverage  E-value    Bitscore  Start   End     Strand
SCO5087  WP_393474112.1  66.667    88.651    0          569       482333  483602  +     
SCO5089  WP_393473818.1  39.744    90.6977   4.64e-10   61.2      484987  485257  +     
SCO5086  WP_393473824.1  61.004    99.2337   7.92e-111  330       485991  486774  +     

NZ_JBICVI010000004.1
--------------------
Cluster 1811, score 5.1071:
Query    Subject         Identity  Coverage  E-value    Bitscore  Start   End     Strand
SCO5087  WP_393472415.1  65.375    88.4368   0          549       502376  503657  +     
SCO5088  WP_393472418.1  58.458    98.5258   5.26e-152  446       503653  504883  +     
SCO5089  WP_393472716.1  47.126    100       9.03e-16   75.9      504950  505205  +     


Streptomyces sp. NPDC085866
===========================
NZ_JBITSQ010000004.1
--------------------
Cluster 1813, score 3.0960:
Query    Subject         Identity  Coverage  E-value    Bitscore  Start   End     Strand
SCO5087  WP_393474112.1  66.667    88.651    0          569       527517  528786  +     
SCO5089  WP_393473818.1  39.744    90.6977   4.64e-10   61.2      530172  530442  +     
SCO5086  WP_393473824.1  61.004    99.2337   7.92e-111  330       531176  531959  +     

NZ_JBITSQ010000006.1
--------------------
Cluster 1815, score 5.1071:
Query    Subject         Identity  Coverage  E-value    Bitscore  Start   End     Strand
SCO5087  WP_393472415.1  65.375    88.4368   0          549       497228  498509  +     
SCO5088  WP_393472418.1  58.458    98.5258   5.26e-152  446       498505  499735  +     
SCO5089  WP_393472716.1  47.126    100       9.03e-16   75.9      499802  500057  +     


Streptomyces sp. NPDC029704
===========================
NZ_JBEZWC010000013.1
--------------------
Cluster 1817, score 3.0793:
Query    Subject         Identity  Coverage  E-value    Bitscore  Start  End    Strand
SCO5089  WP_344436572.1  43.373    96.5116   9.91e-10   60.5      61641  61908  +     
SCO5086  WP_344436585.1  63.178    98.8506   7.96e-111  330       74046  74838  +     
SCO5088  WP_344436600.1  57.25     98.2801   1.04e-134  402       87236  88469  +     


Streptomyces sp. NBC_01431
==========================
NZ_CP109496.1
-------------
Cluster 1819, score 6.1387:
Query    Subject         Identity  Coverage  E-value    Bitscore  Start    End      Strand
SCO5086  WP_329465248.1  63.32     99.2337   8.53e-111  330       5490658  5491456  -     
SCO5089  WP_329465252.1  42.667    87.2093   4.89e-12   66.2      5494274  5494529  -     
SCO5088  WP_329465253.1  59.9      98.0344   3.15e-143  424       5494569  5495817  -     
SCO5087  WP_329465254.1  65.072    89.5075   0          567       5495813  5497085  -     


Streptomyces sp. NPDC052000
===========================
NZ_JBFAXD010000001.1
--------------------
Cluster 1821, score 6.1394:
Query    Subject         Identity  Coverage  E-value    Bitscore  Start   End     Strand
SCO5086  WP_329465248.1  63.32     99.2337   8.53e-111  330       482629  483427  -     
SCO5089  WP_329465252.1  42.667    87.2093   4.89e-12   66.2      486339  486594  -     
SCO5088  WP_366342198.1  59.542    96.5602   5.23e-146  431       486634  487882  -     
SCO5087  WP_366342200.1  65.072    89.5075   0          567       487878  489150  -     


Streptomyces sp. NPDC056682
===========================
NZ_JBHTXS010000005.1
--------------------
Cluster 1823, score 6.1392:
Query    Subject         Identity  Coverage  E-value    Bitscore  Start   End     Strand
SCO5087  WP_329465254.1  65.072    89.5075   0          567       160552  161824  +     
SCO5088  WP_382799497.1  59.288    96.5602   1.7e-145   429       161820  163068  +     
SCO5089  WP_329465252.1  42.667    87.2093   4.89e-12   66.2      163108  163363  +     
SCO5086  WP_329465248.1  63.32     99.2337   8.53e-111  330       165195  165993  +     


Streptomyces sp. PTD9-10
========================
NZ_JBAGKA010000022.1
--------------------
Cluster 1825, score 5.1088:
Query    Subject         Identity  Coverage  E-value    Bitscore  Start  End    Strand
SCO5089  WP_145885173.1  43.902    95.3488   2.9e-14    72        86392  86650  -     
SCO5088  WP_336115040.1  58.867    99.2629   3.75e-156  456       86681  87899  -     
SCO5087  WP_145885175.1  66.184    88.651    0          560       87895  89164  -     


Streptomyces sp. NPDC059468
===========================
NZ_JBHYUO010000011.1
--------------------
Cluster 1826, score 5.1088:
Query    Subject         Identity  Coverage  E-value    Bitscore  Start  End    Strand
SCO5087  WP_145885175.1  66.184    88.651    0          560       26514  27783  +     
SCO5088  WP_336115040.1  58.867    99.2629   3.75e-156  456       27779  28997  +     
SCO5089  WP_145885173.1  43.902    95.3488   2.9e-14    72        29028  29286  +     


Streptomyces sp. NPDC008240
===========================
NZ_JBIBGJ010000020.1
--------------------
Cluster 1828, score 5.1088:
Query    Subject         Identity  Coverage  E-value    Bitscore  Start  End    Strand
SCO5087  WP_145885175.1  66.184    88.651    0          560       72808  74077  +     
SCO5088  WP_336115040.1  58.867    99.2629   3.75e-156  456       74073  75291  +     
SCO5089  WP_145885173.1  43.902    95.3488   2.9e-14    72        75322  75580  +     


Streptomyces sp. NPDC016566
===========================
NZ_JBIBRX010000022.1
--------------------
Cluster 1830, score 5.1091:
Query    Subject         Identity  Coverage  E-value    Bitscore  Start  End    Strand
SCO5087  WP_145885175.1  66.184    88.651    0          560       72567  73836  +     
SCO5088  WP_145885174.1  59.113    99.2629   1.97e-157  459       73832  75050  +     
SCO5089  WP_145885173.1  43.902    95.3488   2.9e-14    72        75081  75339  +     


Streptomyces sp. BK340
======================
NZ_VISR01000029.1
-----------------
Cluster 1832, score 5.1091:
Query    Subject         Identity  Coverage  E-value    Bitscore  Start  End    Strand
SCO5089  WP_145885173.1  43.902    95.3488   2.9e-14    72        86522  86780  -     
SCO5088  WP_145885174.1  59.113    99.2629   1.97e-157  459       86811  88029  -     
SCO5087  WP_145885175.1  66.184    88.651    0          560       88025  89294  -     


Streptomyces sp. NPDC002055
===========================
NZ_JBEOXS010000030.1
--------------------
Cluster 1834, score 6.1437:
Query    Subject         Identity  Coverage  E-value    Bitscore  Start  End   Strand
SCO5086  WP_351511262.1  62.109    98.0843   8.58e-111  330       3174   3963  -     
SCO5089  WP_351511264.1  50        97.6744   8.4e-18    80.9      4043   4307  -     
SCO5088  WP_351511266.1  60.453    97.543    6.14e-147  433       4578   5817  -     
SCO5087  WP_351511268.1  70.546    89.9358   0          593       5813   7127  -     


Streptomyces sp. NPDC014746
===========================
NZ_JBIBYF010000011.1
--------------------
Cluster 1836, score 3.0809:
Query    Subject         Identity  Coverage  E-value    Bitscore  Start   End     Strand
SCO5088  WP_391753755.1  58.586    97.2973   7.45e-139  412       256097  257309  +     
SCO5086  WP_384571316.1  64.751    100       9.15e-111  330       269843  270629  -     
SCO5089  WP_329849272.1  45.882    98.8372   3.99e-12   66.6      282721  282979  -     


Streptomyces sp. NPDC091368
===========================
NZ_JBIVUH010000003.1
--------------------
Cluster 1838, score 3.0810:
Query    Subject         Identity  Coverage  E-value    Bitscore  Start   End     Strand
SCO5088  WP_401578828.1  58.69     97.543    3.73e-139  413       884326  885550  +     
SCO5086  WP_384571316.1  64.751    100       9.15e-111  330       898084  898870  -     
SCO5089  WP_329849272.1  45.882    98.8372   3.99e-12   66.6      911362  911620  -     


Streptomyces sp. NPDC090303
===========================
NZ_JBIVYB010000011.1
--------------------
Cluster 1840, score 3.0810:
Query    Subject         Identity  Coverage  E-value    Bitscore  Start  End    Strand
SCO5089  WP_329849272.1  45.882    98.8372   3.99e-12   66.6      49104  49362  +     
SCO5086  WP_384571316.1  64.751    100       9.15e-111  330       61813  62599  +     
SCO5088  WP_361401624.1  58.69     97.543    4.89e-139  413       75114  76338  -     


Streptomyces sp. NPDC090298
===========================
NZ_JBIVYD010000004.1
--------------------
Cluster 1842, score 3.0810:
Query    Subject         Identity  Coverage  E-value    Bitscore  Start   End     Strand
SCO5088  WP_361401624.1  58.69     97.543    4.89e-139  413       447028  448252  +     
SCO5086  WP_384571316.1  64.751    100       9.15e-111  330       460767  461553  -     
SCO5089  WP_329849272.1  45.882    98.8372   3.99e-12   66.6      473961  474219  -     


Streptomyces sp. NPDC015350
===========================
NZ_JBIBTV010000038.1
--------------------
Cluster 1844, score 3.0949:
Query    Subject         Identity  Coverage  E-value    Bitscore  Start  End    Strand
SCO5086  WP_392082707.1  61.004    99.2337   1.06e-110  329       28734  29517  -     
SCO5089  WP_148832707.1  48.571    81.3953   1.32e-11   65.1      35192  35456  -     
SCO5087  WP_392082713.1  66.033    90.1499   0          555       36848  38114  -     

NZ_JBIBTV010000036.1
--------------------
Cluster 1846, score 7.1355:
Query    Subject         Identity  Coverage  E-value   Bitscore  Start  End   Strand
SCO5086  WP_392082533.1  53.435    99.2337   9.1e-87   269       5262   6063  -     
SCO5087  WP_392082534.1  64.819    88.651    0         536       6251   7523  +     
SCO5088  WP_392082535.1  61.347    98.2801   8.2e-166  481       7519   8743  +     
SCO5089  WP_392082536.1  43.421    88.3721   3.1e-13   69.3      8790   9039  +     


Streptomyces sp. NPDC101151
===========================
NZ_JBIWPP010000038.1
--------------------
Cluster 1848, score 6.1430:
Query    Subject         Identity  Coverage  E-value    Bitscore  Start  End    Strand
SCO5087  WP_404067320.1  69.903    88.2227   0          566       30333  31623  +     
SCO5088  WP_404067322.1  59.045    97.7887   2.94e-161  470       31619  32876  +     
SCO5089  WP_404067324.1  42.308    90.6977   1.2e-11    65.5      32862  33132  +     
SCO5086  WP_404067365.1  63.218    100       1.07e-110  329       53006  53792  +     


Streptomyces sp. NPDC017958
===========================
NZ_JBIRHB010000024.1
--------------------
Cluster 1850, score 3.0959:
Query    Subject         Identity  Coverage  E-value    Bitscore  Start   End     Strand
SCO5086  WP_398140905.1  61.004    99.2337   1.08e-110  329       124841  125624  -     
SCO5089  WP_398140906.1  37.805    95.3488   4.16e-10   61.6      126358  126628  -     
SCO5087  WP_398140915.1  66.667    88.651    0          568       128009  129278  -     

NZ_JBIRHB010000010.1
--------------------
Cluster 1852, score 5.1072:
Query    Subject         Identity  Coverage  E-value    Bitscore  Start   End     Strand
SCO5089  WP_393472716.1  47.126    100       9.03e-16   75.9      108286  108541  -     
SCO5088  WP_393472418.1  58.458    98.5258   5.26e-152  446       108608  109838  -     
SCO5087  WP_398139128.1  65.375    88.4368   0          550       109834  111115  -     


Streptomyces sp. NPDC093060
===========================
NZ_JBIVPL010000011.1
--------------------
Cluster 1854, score 3.0959:
Query    Subject         Identity  Coverage  E-value    Bitscore  Start   End     Strand
SCO5087  WP_398140915.1  66.667    88.651    0          568       236363  237632  +     
SCO5089  WP_398140906.1  37.805    95.3488   4.16e-10   61.6      239018  239288  +     
SCO5086  WP_402256274.1  61.004    99.2337   1.08e-110  329       240022  240805  +     

NZ_JBIVPL010000003.1
--------------------
Cluster 1856, score 5.1071:
Query    Subject         Identity  Coverage  E-value    Bitscore  Start   End     Strand
SCO5087  WP_393472415.1  65.375    88.4368   0          549       564150  565431  +     
SCO5088  WP_393472418.1  58.458    98.5258   5.26e-152  446       565427  566657  +     
SCO5089  WP_393472716.1  47.126    100       9.03e-16   75.9      566724  566979  +     


Streptomyces sp. NBC_00988
==========================
NZ_CP108730.1
-------------
Cluster 1858, score 6.1382:
Query    Subject         Identity  Coverage  E-value    Bitscore  Start    End      Strand
SCO5087  WP_405974692.1  67.952    88.651    0          562       9441852  9443124  +     
SCO5088  WP_366492967.1  60.202    97.543    9.49e-136  405       9443120  9444365  +     
SCO5089  WP_366492966.1  48.78     95.3488   9.1e-20    85.9      9444444  9444711  +     
SCO5086  WP_366498149.1  61.303    100       1.1e-110   329       9445437  9446223  +     


Streptomyces sp. NPDC051572
===========================
NZ_JBFAZQ010000005.1
--------------------
Cluster 1860, score 5.1052:
Query    Subject         Identity  Coverage  E-value    Bitscore  Start  End   Strand
SCO5089  WP_366492966.1  48.78     95.3488   9.1e-20    85.9      291    558   -     
SCO5088  WP_366492967.1  60.202    97.543    9.49e-136  405       637    1882  -     
SCO5087  WP_366492968.1  67.952    88.651    0          561       1878   3150  -     


Streptomyces sp. NPDC051554
===========================
NZ_JBITDQ010000008.1
--------------------
Cluster 1862, score 6.1381:
Query    Subject         Identity  Coverage  E-value    Bitscore  Start   End     Strand
SCO5086  WP_366498149.1  61.303    100       1.1e-110   329       106431  107217  -     
SCO5089  WP_366492966.1  48.78     95.3488   9.1e-20    85.9      107946  108213  -     
SCO5088  WP_366492967.1  60.202    97.543    9.49e-136  405       108292  109537  -     
SCO5087  WP_366492968.1  67.952    88.651    0          561       109533  110805  -     


Streptomyces sp. NPDC048295
===========================
NZ_JBEZLL010000022.1
--------------------
Cluster 1864, score 7.1382:
Query    Subject         Identity  Coverage  E-value    Bitscore  Start  End    Strand
SCO5086  WP_362451720.1  66.926    98.4674   1.12e-110  330       60635  61439  -     
SCO5087  WP_362451734.1  65.871    89.5075   0          562       66509  67781  +     
SCO5088  WP_362451736.1  58.603    98.5258   8.07e-137  408       67777  69052  +     
SCO5089  WP_362451738.1  51.948    89.5349   2.37e-18   82        69150  69396  +     


Streptomyces sp. NPDC096153
===========================
NZ_JBEOSN010000049.1
--------------------
Cluster 1866, score 4.0853:
Query    Subject         Identity  Coverage  E-value    Bitscore  Start  End    Strand
SCO5088  WP_352103883.1  60.298    99.0172   3.01e-154  451       16649  17864  +     
SCO5089  WP_336549871.1  47.561    95.3488   9.94e-15   73.2      17913  18171  +     
SCO5086  WP_352103887.1  64.844    98.0843   1.14e-110  329       22472  23255  +     


Streptomyces sp. NPDC049944
===========================
NZ_JBFAMA010000036.1
--------------------
Cluster 1868, score 4.0954:
Query    Subject         Identity  Coverage  E-value    Bitscore  Start  End    Strand
SCO5089  WP_103514757.1  50        89.5349   1.05e-14   73.2      18286  18535  -     
SCO5087  WP_365887318.1  65.714    89.5075   0          551       19852  21124  -     
SCO5086  WP_103514749.1  65.37     98.4674   1.14e-110  330       26229  27033  +     

NZ_JBFAMA010000086.1
--------------------
Cluster 1870, score 6.1438:
Query    Subject         Identity  Coverage  E-value    Bitscore  Start  End   Strand
SCO5086  WP_103515318.1  62.069    100       1.9e-104   313       557    1343  -     
SCO5089  WP_103515319.1  50.602    95.3488   8.38e-17   78.6      1464   1737  -     
SCO5088  WP_365888697.1  59.75     98.2801   8.21e-163  473       2001   3216  -     
SCO5087  WP_103515321.1  68.571    89.9358   0          573       3212   4484  -     


Streptomyces sp. NPDC053728
===========================
NZ_JBFAST010000120.1
--------------------
Cluster 1872, score 6.1438:
Query    Subject         Identity  Coverage  E-value    Bitscore  Start  End   Strand
SCO5086  WP_103515318.1  62.069    100       1.9e-104   313       557    1343  -     
SCO5089  WP_103515319.1  50.602    95.3488   8.38e-17   78.6      1471   1744  -     
SCO5088  WP_365888697.1  59.75     98.2801   8.21e-163  473       2007   3222  -     
SCO5087  WP_103515321.1  68.571    89.9358   0          573       3218   4490  -     


Streptomyces sp. SM10
=====================
NZ_NEUF01000057.1
-----------------
Cluster 1874, score 4.0956:
Query    Subject         Identity  Coverage  E-value    Bitscore  Start  End    Strand
SCO5086  WP_103514749.1  65.37     98.4674   1.14e-110  330       28832  29636  -     
SCO5087  WP_103514755.1  65.714    89.5075   0          553       34740  36012  +     
SCO5089  WP_103514757.1  50        89.5349   1.05e-14   73.2      37329  37578  +     

NZ_NEUF01000073.1
-----------------
Cluster 1875, score 6.1440:
Query    Subject         Identity  Coverage  E-value    Bitscore  Start  End   Strand
SCO5086  WP_103515318.1  62.069    100       1.9e-104   313       967    1753  -     
SCO5089  WP_103515319.1  50.602    95.3488   8.38e-17   78.6      1874   2147  -     
SCO5088  WP_103515320.1  59.75     98.2801   1.49e-163  475       2411   3626  -     
SCO5087  WP_103515321.1  68.571    89.9358   0          573       3622   4894  -     


Streptomyces sp. CBMA152
========================
NZ_MECJ01000029.1
-----------------
Cluster 1876, score 6.1454:
Query    Subject         Identity  Coverage  E-value    Bitscore  Start   End     Strand
SCO5087  WP_188276710.1  67.674    92.0771   0          591       127701  129036  +     
SCO5088  WP_188276711.1  58.734    97.0516   3.03e-155  454       129032  130256  +     
SCO5089  WP_188276712.1  51.282    90.6977   2.25e-17   79.7      130363  130627  +     
SCO5086  WP_188276713.1  60.153    100       1.26e-110  329       130725  131511  +     

NZ_MECJ01000006.1
-----------------
Cluster 1878, score 6.1477:
Query    Subject         Identity  Coverage  E-value    Bitscore  Start   End     Strand
SCO5087  WP_188272777.1  71.014    88.651    0          592       233641  234901  +     
SCO5088  WP_188272778.1  67.003    97.543    1.82e-168  489       234897  236205  +     
SCO5089  WP_188272779.1  54.217    95.3488   6.31e-17   79        236201  236468  +     
SCO5086  WP_188272780.1  62.055    96.9349   1.22e-105  317       236481  237273  +     

NZ_MECJ01000024.1
-----------------
Cluster 1880, score 6.1451:
Query    Subject         Identity  Coverage  E-value    Bitscore  Start   End     Strand
SCO5086  WP_188275486.1  59.004    100       3.28e-104  313       254653  255439  -     
SCO5089  WP_188275487.1  48.837    100       3.13e-19   84.7      255463  255730  -     
SCO5088  WP_188275488.1  60.5      98.2801   6.07e-166  481       255833  257048  -     
SCO5087  WP_188275489.1  68.447    88.2227   0          572       257044  258319  -     

MECJ01000024.1
--------------
Cluster 1881, score 4.0879:
Query    Subject       Identity  Coverage  E-value    Bitscore  Start   End     Strand
SCO5086  MBD0744650.1  59.004    100       3.28e-104  313       254653  255439  -     
SCO5089  MBD0744651.1  48.837    100       3.13e-19   84.7      255463  255730  -     
SCO5088  MBD0744652.1  60.5      98.2801   6.07e-166  481       255833  257048  -     


Streptomyces sp. NPDC002561
===========================
NZ_JBEOWG010000048.1
--------------------
Cluster 1882, score 3.0949:
Query    Subject         Identity  Coverage  E-value    Bitscore  Start  End    Strand
SCO5087  WP_351833976.1  66.351    90.1499   0          555       46989  48255  +     
SCO5089  WP_148832707.1  48.571    81.3953   1.32e-11   65.1      49630  49894  +     
SCO5086  WP_351833999.1  61.004    99.2337   1.36e-110  329       55605  56394  +     


Streptomyces sp. NBC_00435
==========================
NZ_CP107924.1
-------------
Cluster 1884, score 6.1420:
Query    Subject         Identity  Coverage  E-value    Bitscore  Start    End      Strand
SCO5086  WP_328298714.1  63.218    100       1.4e-110   329       2926774  2927560  -     
SCO5089  WP_328298716.1  51.899    91.8605   7.99e-18   81.3      2928502  2928769  -     
SCO5088  WP_328298717.1  58.291    97.543    2.62e-144  427       2928915  2930184  -     
SCO5087  WP_328298718.1  70.335    89.5075   0          583       2930180  2931449  -     


Streptomyces sp. NPDC006435
===========================
NZ_JBEXPY010000060.1
--------------------
Cluster 1886, score 3.0945:
Query    Subject         Identity  Coverage  E-value   Bitscore  Start  End    Strand
SCO5086  WP_356936304.1  61.004    99.2337   1.4e-110  329       25416  26205  -     
SCO5089  WP_356936295.1  48.571    81.3953   1.32e-11  65.1      32173  32437  -     
SCO5087  WP_356936297.1  65.877    90.1499   0         551       33836  35102  -     

NZ_JBEXPY010000005.1
--------------------
Cluster 1888, score 6.1473:
Query    Subject         Identity  Coverage  E-value    Bitscore  Start  End    Strand
SCO5086  WP_356931300.1  60.92     100       8.02e-109  325       17352  18138  -     
SCO5089  WP_356931301.1  40.244    95.3488   1.42e-10   62.8      18261  18534  -     
SCO5088  WP_356931302.1  65.087    98.5258   4.45e-176  507       18605  19829  -     
SCO5087  WP_356931303.1  67.229    88.8651   0          578       19825  21106  -     


Streptomyces sp. NPDC051576
===========================
NZ_JBFAZO010000015.1
--------------------
Cluster 1890, score 6.1431:
Query    Subject         Identity  Coverage  E-value    Bitscore  Start   End     Strand
SCO5086  WP_366022795.1  61.686    100       1.5e-110   329       198598  199384  -     
SCO5089  WP_355913662.1  46.667    87.2093   2.97e-12   67        199460  199736  -     
SCO5088  WP_366022796.1  61.153    98.0344   6.02e-166  482       199815  201078  -     
SCO5087  WP_366022797.1  64.976    88.651    0          553       201074  202343  -     

NZ_JBFAZO010000001.1
--------------------
Cluster 1892, score 6.1399:
Query    Subject         Identity  Coverage  E-value    Bitscore  Start    End      Strand
SCO5087  WP_366018410.1  68.447    88.2227   0          558       1096097  1097387  +     
SCO5088  WP_366018537.1  61.055    97.7887   3.5e-151   444       1097386  1098631  +     
SCO5089  WP_366018411.1  46.341    95.3488   3.88e-14   71.6      1098627  1098891  +     
SCO5086  WP_366018412.1  64.427    96.9349   7.86e-109  325       1098946  1099735  +     


Streptomyces sp. NPDC051997
===========================
NZ_JBFAXE010000002.1
--------------------
Cluster 1894, score 6.1476:
Query    Subject         Identity  Coverage  E-value    Bitscore  Start   End     Strand
SCO5087  WP_339132296.1  71.359    88.2227   0          592       323559  324840  +     
SCO5088  WP_365732928.1  59.649    98.0344   1.37e-166  483       324836  326060  +     
SCO5089  WP_339132298.1  45.679    94.186    4.05e-14   71.6      326234  326504  +     
SCO5086  WP_365732929.1  60.92     100       1.55e-110  329       326636  327422  +     


Streptomyces sp. NPDC018036
===========================
NZ_JBIRFQ010000001.1
--------------------
Cluster 1896, score 6.1476:
Query    Subject         Identity  Coverage  E-value    Bitscore  Start    End      Strand
SCO5086  WP_365732929.1  60.92     100       1.55e-110  329       1535020  1535806  -     
SCO5089  WP_339132298.1  45.679    94.186    4.05e-14   71.6      1535938  1536208  -     
SCO5088  WP_398456575.1  59.9      98.0344   9.53e-167  483       1536382  1537606  -     
SCO5087  WP_339132296.1  71.359    88.2227   0          592       1537602  1538883  -     


Streptomyces sp. NPDC052811
===========================
NZ_JBFASZ010000001.1
--------------------
Cluster 1898, score 6.1393:
Query    Subject         Identity  Coverage  E-value    Bitscore  Start   End     Strand
SCO5086  WP_365440164.1  63.32     99.2337   1.63e-110  329       474611  475409  -     
SCO5089  WP_329465252.1  42.667    87.2093   4.89e-12   66.2      478192  478447  -     
SCO5088  WP_365696084.1  59.542    96.5602   4.69e-146  431       478487  479735  -     
SCO5087  WP_365440172.1  65.072    89.5075   0          567       479731  481003  -     


Streptomyces sp. NPDC052002
===========================
NZ_JBFAXB010000002.1
--------------------
Cluster 1900, score 6.1394:
Query    Subject         Identity  Coverage  E-value    Bitscore  Start   End     Strand
SCO5086  WP_365440164.1  63.32     99.2337   1.63e-110  329       485563  486361  -     
SCO5089  WP_329465252.1  42.667    87.2093   4.89e-12   66.2      489146  489401  -     
SCO5088  WP_365440170.1  59.796    96.5602   1.74e-146  432       489441  490689  -     
SCO5087  WP_365440172.1  65.072    89.5075   0          567       490685  491957  -     


Streptomyces sp. NPDC051994
===========================
NZ_JBFAXF010000012.1
--------------------
Cluster 1902, score 6.1394:
Query    Subject         Identity  Coverage  E-value    Bitscore  Start  End    Strand
SCO5086  WP_365440164.1  63.32     99.2337   1.63e-110  329       36553  37351  -     
SCO5089  WP_329465252.1  42.667    87.2093   4.89e-12   66.2      40136  40391  -     
SCO5088  WP_365440170.1  59.796    96.5602   1.74e-146  432       40431  41679  -     
SCO5087  WP_365440172.1  65.072    89.5075   0          567       41675  42947  -     


Streptomyces sp. NPDC051993
===========================
NZ_JBFAXG010000010.1
--------------------
Cluster 1904, score 6.1394:
Query    Subject         Identity  Coverage  E-value    Bitscore  Start   End     Strand
SCO5087  WP_365440172.1  65.072    89.5075   0          567       182744  184016  +     
SCO5088  WP_365440170.1  59.796    96.5602   1.74e-146  432       184012  185260  +     
SCO5089  WP_329465252.1  42.667    87.2093   4.89e-12   66.2      185300  185555  +     
SCO5086  WP_365440164.1  63.32     99.2337   1.63e-110  329       188338  189136  +     


Streptomyces sp. NPDC059928
===========================
NZ_JBHWLJ010000001.1
--------------------
Cluster 1906, score 6.1392:
Query    Subject         Identity  Coverage  E-value    Bitscore  Start   End     Strand
SCO5087  WP_329465254.1  65.072    89.5075   0          567       373255  374527  +     
SCO5088  WP_385516737.1  59.542    96.5602   1.4e-145   430       374523  375771  +     
SCO5089  WP_329465252.1  42.667    87.2093   4.89e-12   66.2      375811  376066  +     
SCO5086  WP_365440164.1  63.32     99.2337   1.63e-110  329       379055  379853  +     


Streptomyces sp. NPDC059929
===========================
NZ_JBHWLK010000001.1
--------------------
Cluster 1908, score 6.1392:
Query    Subject         Identity  Coverage  E-value    Bitscore  Start   End     Strand
SCO5086  WP_365440164.1  63.32     99.2337   1.63e-110  329       624694  625492  -     
SCO5089  WP_329465252.1  42.667    87.2093   4.89e-12   66.2      628481  628736  -     
SCO5088  WP_385516737.1  59.542    96.5602   1.4e-145   430       628776  630024  -     
SCO5087  WP_329465254.1  65.072    89.5075   0          567       630020  631292  -     


Streptomyces sp. NPDC006703
===========================
NZ_JBIAGR010000002.1
--------------------
Cluster 1910, score 6.1390:
Query    Subject         Identity  Coverage  E-value    Bitscore  Start   End     Strand
SCO5086  WP_365440164.1  63.32     99.2337   1.63e-110  329       475619  476417  -     
SCO5089  WP_388435542.1  42.667    87.2093   5e-12      66.2      479172  479427  -     
SCO5088  WP_388464830.1  59.542    96.5602   7.58e-146  431       479467  480715  -     
SCO5087  WP_388435536.1  64.833    89.5075   0          564       480711  481983  -     


Streptomyces sp. NPDC006692
===========================
NZ_JBIAGV010000003.1
--------------------
Cluster 1912, score 6.1391:
Query    Subject         Identity  Coverage  E-value    Bitscore  Start  End    Strand
SCO5087  WP_388435536.1  64.833    89.5075   0          564       37246  38518  +     
SCO5088  WP_388435539.1  59.796    96.5602   1.54e-146  432       38514  39762  +     
SCO5089  WP_388435542.1  42.667    87.2093   5e-12      66.2      39802  40057  +     
SCO5086  WP_365440164.1  63.32     99.2337   1.63e-110  329       42812  43610  +     


Streptomyces sp. NPDC002262
===========================
NZ_JBEOWT010000095.1
--------------------
Cluster 1914, score 6.1436:
Query    Subject         Identity  Coverage  E-value    Bitscore  Start  End    Strand
SCO5086  WP_351853807.1  64.093    99.2337   1.69e-110  329       17834  18626  -     
SCO5089  WP_351853810.1  48.148    94.186    9.58e-16   75.9      18637  18910  -     
SCO5088  WP_351853813.1  60.804    97.7887   2.21e-149  439       19097  20318  -     
SCO5087  WP_351853815.1  70.631    88.2227   0          592       20314  21595  -     


Streptomyces sp. NPDC058758
===========================
NZ_JBHYPS010000016.1
--------------------
Cluster 1916, score 6.1435:
Query    Subject         Identity  Coverage  E-value    Bitscore  Start  End    Strand
SCO5086  WP_351853807.1  64.093    99.2337   1.69e-110  329       17863  18655  -     
SCO5089  WP_386641743.1  46.914    94.186    3.09e-15   74.7      18666  18939  -     
SCO5088  WP_351853813.1  60.804    97.7887   2.21e-149  439       19126  20347  -     
SCO5087  WP_351853815.1  70.631    88.2227   0          592       20343  21624  -     


Streptomyces sp. NPDC088090
===========================
NZ_JBJDNN010000001.1
--------------------
Cluster 1918, score 6.1434:
Query    Subject         Identity  Coverage  E-value    Bitscore  Start   End     Strand
SCO5087  WP_351853815.1  70.631    88.2227   0          592       386679  387960  +     
SCO5088  WP_351853813.1  60.804    97.7887   2.21e-149  439       387956  389177  +     
SCO5089  WP_404769525.1  48.718    90.6977   3.48e-15   74.3      389366  389639  +     
SCO5086  WP_351853807.1  64.093    99.2337   1.69e-110  329       389650  390442  +     


Streptomyces sp. NPDC001315
===========================
NZ_JBIAWZ010000001.1
--------------------
Cluster 1920, score 6.1445:
Query    Subject         Identity  Coverage  E-value    Bitscore  Start  End    Strand
SCO5086  WP_390644785.1  62.069    100       1.78e-110  329       7455   8241   -     
SCO5089  WP_390644786.1  46.429    97.6744   8.94e-14   70.9      8343   8610   -     
SCO5088  WP_390644787.1  60        98.2801   8.47e-158  460       8704   9919   -     
SCO5087  WP_390644788.1  69.565    88.651    0          585       9915   11184  -     


Streptomyces sp. NPDC014685
===========================
NZ_JBIBZD010000027.1
--------------------
Cluster 1922, score 3.0949:
Query    Subject         Identity  Coverage  E-value    Bitscore  Start  End    Strand
SCO5087  WP_391729066.1  65.877    90.1499   0          553       49253  50519  +     
SCO5089  WP_391729069.1  50        81.3953   4.11e-12   66.6      51880  52144  +     
SCO5086  WP_391729081.1  62.162    99.2337   1.84e-110  329       57798  58581  +     


Streptomyces sp. E5N91
======================
NZ_RAIE01000804.1
-----------------
Cluster 1924, score 6.1483:
Query    Subject         Identity  Coverage  E-value    Bitscore  Start  End    Strand
SCO5086  WP_121715890.1  60.536    100       1.99e-110  329       26873  27659  -     
SCO5089  WP_121715894.1  43.21     94.186    7.14e-14   71.2      27831  28101  -     
SCO5088  WP_121715896.1  59.352    98.5258   8.76e-167  483       28208  29435  -     
SCO5087  WP_121715898.1  71.671    88.4368   0          600       29431  30712  -     


Streptomyces sp. NPDC048361
===========================
NZ_JBEZKW010000037.1
--------------------
Cluster 1925, score 6.1385:
Query    Subject         Identity  Coverage  E-value    Bitscore  Start  End    Strand
SCO5086  WP_362725454.1  63.32     99.2337   2.02e-110  329       46083  46881  -     
SCO5089  WP_267053288.1  44.156    89.5349   4.55e-13   68.9      47813  48071  -     
SCO5088  WP_362725460.1  58.647    98.0344   3.43e-141  419       48111  49359  -     
SCO5087  WP_362725463.1  65.072    89.5075   0          568       49355  50627  -     


Streptomyces sp. NPDC003247
===========================
NZ_JBIAPF010000029.1
--------------------
Cluster 1927, score 5.1023:
Query    Subject         Identity  Coverage  E-value    Bitscore  Start  End   Strand
SCO5089  WP_389526287.1  53.086    94.186    1.04e-16   78.2      3278   3551  -     
SCO5088  WP_389526290.1  59.645    96.3145   4.68e-141  418       3605   4841  -     
SCO5087  WP_389526293.1  63.527    88.651    0          527       4837   6106  -     


Streptomyces sp. NPDC088719
===========================
NZ_JBIVLS010000019.1
--------------------
Cluster 1929, score 3.0932:
Query    Subject         Identity  Coverage  E-value    Bitscore  Start   End     Strand
SCO5087  WP_402025052.1  65.083    90.1499   0          545       104253  105519  +     
SCO5089  WP_402025057.1  41.772    91.8605   4.16e-09   58.9      106857  107121  +     
SCO5086  WP_402025070.1  62.934    99.2337   2.31e-110  328       110388  111171  -     


Streptomyces sp. NPDC051742
===========================
NZ_JBFAYX010000001.1
--------------------
Cluster 1931, score 6.1459:
Query    Subject         Identity  Coverage  E-value    Bitscore  Start   End     Strand
SCO5087  WP_365776726.1  69.617    89.5075   0          591       266878  268186  +     
SCO5088  WP_365776728.1  62.344    98.5258   6.81e-162  471       268182  269439  +     
SCO5089  WP_365776742.1  42.857    97.6744   4.37e-13   68.9      277306  277576  +     
SCO5086  WP_365776744.1  61.686    100       2.32e-110  328       277734  278520  +     


Streptomyces sp. NPDC051822
===========================
NZ_JBITBZ010000005.1
--------------------
Cluster 1933, score 6.1459:
Query    Subject         Identity  Coverage  E-value    Bitscore  Start   End     Strand
SCO5087  WP_365776726.1  69.617    89.5075   0          591       266579  267887  +     
SCO5088  WP_365776728.1  62.344    98.5258   6.81e-162  471       267883  269140  +     
SCO5089  WP_365776742.1  42.857    97.6744   4.37e-13   68.9      277007  277277  +     
SCO5086  WP_365776744.1  61.686    100       2.32e-110  328       277435  278221  +     


Streptomyces sp. NPDC057496
===========================
NZ_JBHVEN010000013.1
--------------------
Cluster 1935, score 3.0945:
Query    Subject         Identity  Coverage  E-value    Bitscore  Start  End    Strand
SCO5087  WP_384216922.1  65.877    90.1499   0          552       7109   8375   +     
SCO5089  WP_356936295.1  48.571    81.3953   1.32e-11   65.1      9763   10027  +     
SCO5086  WP_384216941.1  61.004    99.2337   2.37e-110  328       15752  16535  +     


Streptomyces sp. NBC_00096
==========================
NZ_CP108221.1
-------------
Cluster 1937, score 6.1421:
Query    Subject         Identity  Coverage  E-value    Bitscore  Start    End      Strand
SCO5087  WP_405492755.1  70.335    89.5075   0          583       4497179  4498448  +     
SCO5088  WP_405492757.1  59        98.0344   2.93e-145  429       4498444  4499713  +     
SCO5089  WP_405492759.1  51.899    91.8605   1.17e-17   80.5      4499865  4500132  +     
SCO5086  WP_405492763.1  63.218    100       2.37e-110  328       4501039  4501825  +     


Streptomyces sp. NPDC005281
===========================
NZ_JBEXGX010000013.1
--------------------
Cluster 1939, score 6.1482:
Query    Subject         Identity  Coverage  E-value    Bitscore  Start   End     Strand
SCO5087  WP_355978978.1  71.845    88.2227   0          595       236294  237575  +     
SCO5088  WP_355978976.1  60.15     98.0344   5.5e-169   489       237571  238798  +     
SCO5089  WP_355978974.1  44.444    94.186    1.48e-13   70.1      238932  239202  +     
SCO5086  WP_355978972.1  60.92     100       2.37e-110  328       239333  240119  +     


Streptomyces sp. NPDC005236
===========================
NZ_JBEXHK010000007.1
--------------------
Cluster 1941, score 6.1482:
Query    Subject         Identity  Coverage  E-value    Bitscore  Start  End    Strand
SCO5086  WP_355978972.1  60.92     100       2.37e-110  328       17291  18077  -     
SCO5089  WP_355978974.1  44.444    94.186    1.48e-13   70.1      18209  18479  -     
SCO5088  WP_355978976.1  60.15     98.0344   5.5e-169   489       18613  19840  -     
SCO5087  WP_355978978.1  71.845    88.2227   0          595       19836  21117  -     


Streptomyces sp. NPDC059161
===========================
NZ_JBHZCM010000001.1
--------------------
Cluster 1943, score 6.1393:
Query    Subject         Identity  Coverage  E-value    Bitscore  Start   End     Strand
SCO5087  WP_329465254.1  65.072    89.5075   0          567       383360  384632  +     
SCO5088  WP_385089600.1  59.796    96.5602   1.1e-146   432       384628  385876  +     
SCO5089  WP_329465252.1  42.667    87.2093   4.89e-12   66.2      385916  386171  +     
SCO5086  WP_385089607.1  63.32     99.2337   2.49e-110  328       389044  389842  +     


Streptomyces sp. NPDC000961
===========================
NZ_JBIAYL010000013.1
--------------------
Cluster 1945, score 7.1372:
Query    Subject         Identity  Coverage  E-value    Bitscore  Start  End    Strand
SCO5086  WP_390757103.1  63.78     97.318    2.53e-110  328       7644   8430   -     
SCO5087  WP_390757104.1  63.527    88.651    0          533       9628   10909  +     
SCO5088  WP_121831482.1  61.765    99.2629   2.21e-159  465       10905  12153  +     
SCO5089  WP_121831481.1  42.553    54.6512   0.000555   45.8      12204  12483  +     


Streptomyces sp. NPDC093094
===========================
NZ_JBIVOX010000029.1
--------------------
Cluster 1947, score 3.0936:
Query    Subject         Identity  Coverage  E-value    Bitscore  Start  End    Strand
SCO5087  WP_402503154.1  66.019    88.2227   0          546       20484  21744  +     
SCO5089  WP_402503159.1  44.304    91.8605   1.95e-10   62.4      23212  23476  +     
SCO5086  WP_402503170.1  62.934    99.2337   2.61e-110  328       26737  27520  -     


Streptomyces sp. WAC00288
=========================
NZ_CP027022.1
-------------
Cluster 1949, score 3.0795:
Query    Subject         Identity  Coverage  E-value    Bitscore  Start    End      Strand
SCO5088  WP_062751470.1  58.853    98.5258   3.6e-135   403       1339244  1340468  +     
SCO5086  WP_062751481.1  64.368    100       2.61e-110  328       1352776  1353562  -     
SCO5089  WP_062751491.1  44.706    98.8372   2.94e-11   64.3      1365663  1365921  -     


Streptomyces sp. CS081A
=======================
NZ_KZ819169.1
-------------
Cluster 1951, score 3.0795:
Query    Subject         Identity  Coverage  E-value    Bitscore  Start   End     Strand
SCO5089  WP_062751491.1  44.706    98.8372   2.94e-11   64.3      629724  629982  +     
SCO5086  WP_062751481.1  64.368    100       2.61e-110  328       642092  642878  +     
SCO5088  WP_062751470.1  58.853    98.5258   3.6e-135   403       655186  656410  -     


Streptomyces sp. WAC04657
=========================
NZ_LQYF01000001.1
-----------------
Cluster 1954, score 3.0795:
Query    Subject         Identity  Coverage  E-value    Bitscore  Start   End     Strand
SCO5088  WP_062751470.1  58.853    98.5258   3.6e-135   403       448407  449631  +     
SCO5086  WP_062751481.1  64.368    100       2.61e-110  328       461939  462725  -     
SCO5089  WP_062751491.1  44.706    98.8372   2.94e-11   64.3      474826  475084  -     


Streptomyces sp. NPDC007883
===========================
NZ_JBEYEF010000005.1
--------------------
Cluster 1956, score 6.1403:
Query    Subject         Identity  Coverage  E-value    Bitscore  Start   End     Strand
SCO5087  WP_360585088.1  66.106    89.0792   0          553       265281  266553  +     
SCO5088  WP_360585090.1  59.801    99.0172   6.48e-153  448       266549  267764  +     
SCO5089  WP_360585091.1  47.561    95.3488   5.51e-15   73.9      267813  268071  +     
SCO5086  WP_360585098.1  64.453    98.0843   2.64e-110  328       272084  272867  +     


Streptomyces sp. NBC_00005
==========================
NZ_CP108316.1
-------------
Cluster 1958, score 6.1454:
Query    Subject         Identity  Coverage  E-value    Bitscore  Start    End      Strand
SCO5087  WP_405872249.1  70.146    88.2227   0          571       6545638  6546910  +     
SCO5088  WP_405872250.1  61.29     99.0172   5.21e-165  479       6546906  6548118  +     
SCO5089  WP_405872251.1  45.122    95.3488   6.36e-16   76.3      6548229  6548505  +     
SCO5086  WP_405872253.1  63.218    100       2.7e-110   328       6548663  6549449  +     

Cluster 1959, score 6.1364:
Query    Subject         Identity  Coverage  E-value    Bitscore  Start    End      Strand
SCO5086  WP_405872901.1  63.118    100       2.21e-107  321       7111139  7111931  -     
SCO5089  WP_405872904.1  41.026    90.6977   3.86e-11   63.9      7112873  7113131  -     
SCO5088  WP_405872905.1  59.194    97.543    3.95e-139  413       7113157  7114393  -     
SCO5087  WP_405872906.1  66.184    88.651    0          566       7114389  7115679  -     


Streptomyces sp. NBC_01613
==========================
NZ_CP109303.1
-------------
Cluster 1962, score 6.1454:
Query    Subject         Identity  Coverage  E-value    Bitscore  Start    End      Strand
SCO5087  WP_405872249.1  70.146    88.2227   0          571       8345086  8346358  +     
SCO5088  WP_405872250.1  61.29     99.0172   5.21e-165  479       8346354  8347566  +     
SCO5089  WP_405872251.1  45.122    95.3488   6.36e-16   76.3      8347674  8347950  +     
SCO5086  WP_405872253.1  63.218    100       2.7e-110   328       8348108  8348894  +     

Cluster 1963, score 6.1365:
Query    Subject         Identity  Coverage  E-value    Bitscore  Start    End      Strand
SCO5086  WP_406445521.1  63.118    100       5.22e-108  323       8927904  8928696  -     
SCO5089  WP_405872904.1  41.026    90.6977   3.86e-11   63.9      8929636  8929894  -     
SCO5088  WP_405872905.1  59.194    97.543    3.95e-139  413       8929920  8931156  -     
SCO5087  WP_406445524.1  65.942    88.651    0          565       8931152  8932442  -     


Streptomyces sp. NBC_01518
==========================
NZ_CP130730.1
-------------
Cluster 1966, score 6.1375:
Query    Subject         Identity  Coverage  E-value    Bitscore  Start    End      Strand
SCO5087  WP_405845625.1  67.952    88.651    0          561       8595143  8596415  +     
SCO5088  WP_405845626.1  60.202    97.543    2.62e-135  404       8596411  8597656  +     
SCO5089  WP_405845627.1  46.341    95.3488   4.52e-18   81.6      8597736  8598003  +     
SCO5086  WP_405845629.1  61.686    100       2.7e-110   328       8598729  8599515  +     


Streptomyces sp. PmtA
=====================
NZ_JAWDJA010000004.1
--------------------
Cluster 1968, score 3.0956:
Query    Subject         Identity  Coverage  E-value    Bitscore  Start   End     Strand
SCO5087  WP_336549868.1  66.346    89.0792   0          555       374563  375835  +     
SCO5089  WP_336549871.1  47.561    95.3488   9.94e-15   73.2      377096  377354  +     
SCO5086  WP_336549879.1  64.453    98.0843   2.73e-110  328       381469  382252  +     


Streptomyces sp. NPDC019507
===========================
NZ_JBEYBP010000004.1
--------------------
Cluster 1969, score 6.1408:
Query    Subject         Identity  Coverage  E-value    Bitscore  Start   End     Strand
SCO5087  WP_336549868.1  66.346    89.0792   0          555       163145  164417  +     
SCO5088  WP_361236194.1  60.349    98.5258   2.45e-154  452       164413  165628  +     
SCO5089  WP_290349878.1  47.561    95.3488   1.39e-14   72.8      165677  165935  +     
SCO5086  WP_336549879.1  64.453    98.0843   2.73e-110  328       170049  170832  +     


Streptomyces sp. NPDC059544
===========================
NZ_JBHWAY010000070.1
--------------------
Cluster 1971, score 6.1410:
Query    Subject         Identity  Coverage  E-value    Bitscore  Start  End    Strand
SCO5086  WP_336549879.1  64.453    98.0843   2.73e-110  328       6620   7403   -     
SCO5089  WP_290349878.1  47.561    95.3488   1.39e-14   72.8      11517  11775  -     
SCO5088  WP_384860321.1  60.349    98.5258   2.7e-155   454       11824  13039  -     
SCO5087  WP_336549868.1  66.346    89.0792   0          555       13035  14307  -     


Streptomyces sp. NPDC007988
===========================
NZ_JBIBJE010000006.1
--------------------
Cluster 1973, score 6.1406:
Query    Subject         Identity  Coverage  E-value    Bitscore  Start   End     Strand
SCO5087  WP_336549868.1  66.346    89.0792   0          555       352773  354045  +     
SCO5088  WP_391274828.1  60.599    98.5258   1.62e-154  452       354041  355256  +     
SCO5089  WP_391274830.1  46.341    95.3488   4.74e-14   71.2      355305  355563  +     
SCO5086  WP_336549879.1  64.453    98.0843   2.73e-110  328       359677  360460  +     


Streptomyces sp. NPDC087659
===========================
NZ_JBIUWF010000006.1
--------------------
Cluster 1975, score 6.1410:
Query    Subject         Identity  Coverage  E-value    Bitscore  Start   End     Strand
SCO5086  WP_336549879.1  64.453    98.0843   2.73e-110  328       175284  176067  -     
SCO5089  WP_290349878.1  47.561    95.3488   1.39e-14   72.8      180181  180439  -     
SCO5088  WP_401831213.1  60.599    98.5258   3.67e-155  454       180488  181703  -     
SCO5087  WP_401831215.1  66.346    89.0792   0          555       181699  182971  -     


Streptomyces sp. ME19-01-6
==========================
NZ_JARAXF010000016.1
--------------------
Cluster 1977, score 6.1394:
Query    Subject         Identity  Coverage  E-value    Bitscore  Start  End    Strand
SCO5087  WP_319694267.1  68.571    88.651    0          580       37493  38837  +     
SCO5088  WP_319694269.1  59.553    98.0344   7.25e-138  410       38833  40066  +     
SCO5089  WP_319694271.1  46.988    96.5116   1.21e-15   75.9      40121  40406  +     
SCO5086  WP_319694281.1  63.985    100       2.82e-110  328       45333  46119  +     

NZ_JARAXF010000007.1
--------------------
Cluster 1979, score 5.1038:
Query    Subject         Identity  Coverage  E-value    Bitscore  Start   End     Strand
SCO5089  WP_319690596.1  40.741    94.186    1.65e-13   70.1      239095  239353  -     
SCO5088  WP_319690598.1  56.763    99.2629   3.26e-136  406       239370  240651  -     
SCO5087  WP_319690600.1  67.391    88.651    0          562       240647  241913  -     


Streptomyces sp. ML-6
=====================
NZ_JAOTIK010000002.1
--------------------
Cluster 1981, score 3.0948:
Query    Subject         Identity  Coverage  E-value    Bitscore  Start   End     Strand
SCO5087  WP_283856578.1  66.114    90.1499   0          555       745248  746514  +     
SCO5089  WP_283856580.1  48.571    81.3953   1.35e-11   65.1      747865  748129  +     
SCO5086  WP_283856773.1  61.776    99.2337   2.99e-110  328       753771  754560  +     


Streptomyces sp. NPDC052396
===========================
NZ_JBIUAW010000014.1
--------------------
Cluster 1983, score 6.1457:
Query    Subject         Identity  Coverage  E-value    Bitscore  Start  End    Strand
SCO5087  WP_400111225.1  71.394    89.0792   0          592       25632  26913  +     
SCO5088  WP_400111227.1  58.354    98.5258   5.8e-159   463       26909  28133  +     
SCO5089  WP_400111228.1  45.679    94.186    8.5e-15    73.6      28168  28447  +     
SCO5086  WP_400111229.1  61.686    100       3.15e-110  328       28523  29309  +     

NZ_JBIUAW010000020.1
--------------------
Cluster 1985, score 6.1378:
Query    Subject         Identity  Coverage  E-value    Bitscore  Start  End    Strand
SCO5086  WP_400112243.1  62.308    99.6169   2.92e-106  318       53424  54216  -     
SCO5089  WP_400112267.1  43.902    95.3488   3.13e-14   72        66024  66282  -     
SCO5088  WP_400112268.1  59.601    98.5258   9.69e-149  437       66346  67558  -     
SCO5087  WP_400112270.1  64.976    88.651    0          551       67558  68824  -     


Streptomyces sp. NPDC004658
===========================
NZ_JBEXKG010000236.1
--------------------
Cluster 1987, score 3.0948:
Query    Subject         Identity  Coverage  E-value    Bitscore  Start  End   Strand
SCO5086  WP_356349115.1  61.004    99.2337   3.28e-110  328       2718   3501  -     
SCO5089  WP_356349118.1  37.805    95.3488   1.49e-09   60.1      4258   4519  -     
SCO5087  WP_356349123.1  67.391    88.651    0          560       5845   7120  -     

NZ_JBEXKG010000059.1
--------------------
Cluster 1989, score 5.1142:
Query    Subject         Identity  Coverage  E-value   Bitscore  Start  End    Strand
SCO5087  WP_356342309.1  70.631    88.2227   0         598       40800  42072  +     
SCO5088  WP_356342311.1  62.657    98.0344   8.3e-163  473       42068  43283  +     
SCO5089  WP_356342312.1  48.718    90.6977   1.37e-13  70.5      43352  43622  +     


Streptomyces sp. NPDC086023
===========================
NZ_JBITRX010000007.1
--------------------
Cluster 1991, score 6.1468:
Query    Subject         Identity  Coverage  E-value    Bitscore  Start   End     Strand
SCO5087  WP_399947069.1  71.117    88.2227   0          576       238306  239578  +     
SCO5088  WP_399947072.1  63.317    97.7887   8.47e-170  491       239574  240798  +     
SCO5089  WP_399947075.1  51.471    79.0698   1.04e-14   73.2      240871  241147  +     
SCO5086  WP_399947077.1  62.069    100       3.4e-110   328       241257  242043  +     

NZ_JBITRX010000022.1
--------------------
Cluster 1993, score 8.1809:
Query    Subject         Identity  Coverage  E-value    Bitscore  Start  End    Strand
SCO5088  WP_399954913.1  57        98.0344   5.06e-138  410       7208   8411   +     
SCO5087  WP_399954683.1  66.427    89.2934   0          562       19831  21103  +     
SCO5088  WP_399954686.1  60.25     98.2801   2.9e-159   464       21099  22314  +     
SCO5089  WP_399954689.1  43.023    98.8372   1.22e-14   73.2      22439  22709  +     
SCO5086  WP_399954693.1  57.812    98.0843   3.57e-99   300       22721  23510  +     


Streptomyces sp. NPDC048639
===========================
NZ_JBICVP010000004.1
--------------------
Cluster 1995, score 6.1438:
Query    Subject         Identity  Coverage  E-value    Bitscore  Start   End     Strand
SCO5087  WP_393653050.1  69.324    88.651    0          586       149985  151254  +     
SCO5088  WP_393653051.1  61.25     98.2801   2.29e-154  452       151250  152462  +     
SCO5089  WP_393653052.1  48.148    94.186    3.24e-14   72        152527  152794  +     
SCO5086  WP_393653053.1  62.069    100       3.47e-110  328       152961  153747  +     

NZ_JBICVP010000006.1
--------------------
Cluster 1997, score 5.1035:
Query    Subject         Identity  Coverage  E-value    Bitscore  Start   End     Strand
SCO5089  WP_393654720.1  37.975    91.8605   1.36e-12   67.8      135805  136060  -     
SCO5088  WP_393654722.1  57.789    97.7887   7.71e-149  437       136121  137333  -     
SCO5087  WP_393654724.1  60.87     88.651    0          530       137329  138595  -     


Streptomyces sp. NPDC006530
===========================
NZ_JBIAHJ010000001.1
--------------------
Cluster 1999, score 6.1384:
Query    Subject         Identity  Coverage  E-value    Bitscore  Start   End     Strand
SCO5086  WP_388720639.1  63.077    99.6169   3.57e-110  328       534552  535350  -     
SCO5089  WP_388720642.1  44.156    89.5349   4.6e-13    68.9      536564  536822  -     
SCO5088  WP_388720645.1  59.033    96.5602   8.6e-143   423       536862  538110  -     
SCO5087  WP_388720647.1  64.833    89.5075   0          564       538106  539378  -     


Streptomyces sp. NPDC048567
===========================
NZ_JBICWK010000001.1
--------------------
Cluster 2001, score 6.1485:
Query    Subject         Identity  Coverage  E-value    Bitscore  Start   End     Strand
SCO5086  WP_393767521.1  62.069    100       4.32e-110  328       512368  513154  -     
SCO5089  WP_330310756.1  46.988    96.5116   1.03e-16   78.6      513163  513445  -     
SCO5088  WP_393767522.1  62.155    98.0344   9.05e-167  483       513531  514758  -     
SCO5087  WP_393767523.1  70.843    88.8651   0          595       514754  516044  -     

NZ_JBICWK010000047.1
--------------------
Cluster 2003, score 3.0891:
Query    Subject         Identity  Coverage  E-value    Bitscore  Start  End    Strand
SCO5087  WP_393774024.1  65.534    88.2227   0          535       31575  32841  +     
SCO5089  WP_330315584.1  38.961    89.5349   1.73e-05   49.7      34145  34409  +     
SCO5086  WP_393774034.1  59.231    99.2337   2.37e-101  306       39294  40089  +     


Streptomyces sp. SP18ES09
=========================
NZ_JAQYXD010000230.1
--------------------
Cluster 2005, score 3.0811:
Query    Subject         Identity  Coverage  E-value    Bitscore  Start  End    Strand
SCO5089  WP_329849272.1  45.882    98.8372   3.99e-12   66.6      1109   1367   +     
SCO5086  WP_329849289.1  64.751    100       4.37e-110  328       13715  14501  +     
SCO5088  WP_329849301.1  58.942    97.543    5.07e-140  416       27017  28241  -     


Streptomyces sp. NPDC102381
===========================
NZ_JBIWLA010000036.1
--------------------
Cluster 2007, score 6.1378:
Query    Subject         Identity  Coverage  E-value    Bitscore  Start  End    Strand
SCO5087  WP_403726579.1  64.078    88.2227   0          546       20799  22071  +     
SCO5088  WP_403726582.1  59.352    98.5258   1.23e-146  432       22067  23282  +     
SCO5089  WP_403726585.1  45.122    95.3488   1.91e-14   72.4      23328  23586  +     
SCO5086  WP_403726598.1  64.427    96.9349   4.66e-110  328       27566  28349  +     


Streptomyces sp. NPDC051976
===========================
NZ_JBFAXL010000021.1
--------------------
Cluster 2009, score 6.1439:
Query    Subject         Identity  Coverage  E-value    Bitscore  Start  End    Strand
SCO5087  WP_365384783.1  68.916    88.8651   0          551       80083  81340  +     
SCO5088  WP_365384785.1  60.546    99.0172   4.45e-164  476       81336  82554  +     
SCO5089  WP_365384787.1  51.807    96.5116   7.52e-19   83.6      82592  82859  +     
SCO5086  WP_365384789.1  61.303    100       4.77e-110  328       83009  83795  +     


Streptomyces sp. NPDC048277
===========================
NZ_JBEZLQ010000011.1
--------------------
Cluster 2011, score 6.1478:
Query    Subject         Identity  Coverage  E-value    Bitscore  Start   End     Strand
SCO5086  WP_362324082.1  63.566    98.8506   4.81e-110  328       339142  339943  -     
SCO5089  WP_362324085.1  46.341    95.3488   4.11e-16   76.6      339989  340259  -     
SCO5088  WP_362324088.1  62.5      98.2801   2.62e-167  484       340285  341506  -     
SCO5087  WP_362324091.1  69.231    89.0792   0          589       341502  342774  -     

NZ_JBEZLQ010000019.1
--------------------
Cluster 2013, score 6.1441:
Query    Subject         Identity  Coverage  E-value    Bitscore  Start   End     Strand
SCO5086  WP_362329125.1  60.536    100       5.55e-106  317       213703  214489  -     
SCO5089  WP_362329127.1  50.617    94.186    4.96e-18   81.6      214596  214872  -     
SCO5088  WP_362329129.1  61        98.2801   9.21e-164  476       214916  216128  -     
SCO5087  WP_362329131.1  69.903    88.2227   0          566       216124  217396  -     


Streptomyces sp. NPDC056358
===========================
NZ_JBHJQJ010000040.1
--------------------
Cluster 2015, score 3.0939:
Query    Subject         Identity  Coverage  E-value    Bitscore  Start  End    Strand
SCO5087  WP_376275569.1  66.505    88.2227   0          547       23636  24902  +     
SCO5089  WP_376275575.1  48.571    81.3953   2.89e-11   64.3      26208  26472  +     
SCO5086  WP_376275591.1  62.162    99.2337   4.87e-110  328       32232  33015  +     


Streptomyces sp. NPDC056308
===========================
NZ_JBHJRP010000033.1
--------------------
Cluster 2017, score 3.0939:
Query    Subject         Identity  Coverage  E-value    Bitscore  Start  End    Strand
SCO5087  WP_376275569.1  66.505    88.2227   0          547       23890  25156  +     
SCO5089  WP_376275575.1  48.571    81.3953   2.89e-11   64.3      26462  26726  +     
SCO5086  WP_376275591.1  62.162    99.2337   4.87e-110  328       32486  33269  +     


Streptomyces sp. NPDC056305
===========================
NZ_JBHJRS010000030.1
--------------------
Cluster 2019, score 3.0939:
Query    Subject         Identity  Coverage  E-value    Bitscore  Start  End    Strand
SCO5087  WP_376275569.1  66.505    88.2227   0          547       23858  25124  +     
SCO5089  WP_376275575.1  48.571    81.3953   2.89e-11   64.3      26430  26694  +     
SCO5086  WP_376275591.1  62.162    99.2337   4.87e-110  328       32454  33237  +     


Streptomyces sp. NPDC056300
===========================
NZ_JBHJRV010000043.1
--------------------
Cluster 2021, score 3.0939:
Query    Subject         Identity  Coverage  E-value    Bitscore  Start  End    Strand
SCO5087  WP_376275569.1  66.505    88.2227   0          547       23882  25148  +     
SCO5089  WP_376275575.1  48.571    81.3953   2.89e-11   64.3      26454  26718  +     
SCO5086  WP_376275591.1  62.162    99.2337   4.87e-110  328       32478  33261  +     


Streptomyces sp. NPDC056287
===========================
NZ_JBHJSD010000047.1
--------------------
Cluster 2023, score 3.0939:
Query    Subject         Identity  Coverage  E-value    Bitscore  Start  End    Strand
SCO5087  WP_376275569.1  66.505    88.2227   0          547       23882  25148  +     
SCO5089  WP_376275575.1  48.571    81.3953   2.89e-11   64.3      26454  26718  +     
SCO5086  WP_376275591.1  62.162    99.2337   4.87e-110  328       32478  33261  +     


Streptomyces sp. NPDC056237
===========================
NZ_JBHJTD010000038.1
--------------------
Cluster 2025, score 3.0939:
Query    Subject         Identity  Coverage  E-value    Bitscore  Start  End    Strand
SCO5086  WP_376275591.1  62.162    99.2337   4.87e-110  328       36734  37517  -     
SCO5089  WP_376275575.1  48.571    81.3953   2.89e-11   64.3      43277  43541  -     
SCO5087  WP_376275569.1  66.505    88.2227   0          547       44847  46113  -     


Streptomyces sp. NPDC057729
===========================
NZ_JBHVJQ010000034.1
--------------------
Cluster 2027, score 3.0939:
Query    Subject         Identity  Coverage  E-value    Bitscore  Start  End    Strand
SCO5087  WP_376275569.1  66.505    88.2227   0          547       30601  31867  +     
SCO5089  WP_376275575.1  48.571    81.3953   2.89e-11   64.3      33173  33437  +     
SCO5086  WP_376275591.1  62.162    99.2337   4.87e-110  328       39197  39980  +     


Streptomyces sp. NPDC060286
===========================
NZ_JBHXBN010000007.1
--------------------
Cluster 2029, score 3.0939:
Query    Subject         Identity  Coverage  E-value    Bitscore  Start   End     Strand
SCO5086  WP_376275591.1  62.162    99.2337   4.87e-110  328       122432  123215  -     
SCO5089  WP_376275575.1  48.571    81.3953   2.89e-11   64.3      128975  129239  -     
SCO5087  WP_376275569.1  66.505    88.2227   0          547       130545  131811  -     


Streptomyces sp. NPDC051315
===========================
NZ_JBITEN010000013.1
--------------------
Cluster 2031, score 6.1502:
Query    Subject         Identity  Coverage  E-value    Bitscore  Start   End     Strand
SCO5087  WP_399421656.1  69.762    89.9358   0          593       113402  114683  +     
SCO5088  WP_399421657.1  63.119    99.2629   1.12e-175  506       114679  115921  +     
SCO5089  WP_399421658.1  48.101    91.8605   1.11e-15   75.5      115952  116222  +     
SCO5086  WP_399421659.1  60.92     100       5.04e-110  328       116352  117138  +     


Streptomyces sp. MUM 2J
=======================
NZ_JADWYM010000013.1
--------------------
Cluster 2033, score 6.1488:
Query    Subject         Identity  Coverage  E-value    Bitscore  Start  End   Strand
SCO5087  WP_240119027.1  70.714    89.9358   0          593       3450   4722  +     
SCO5088  WP_240119028.1  62.06     97.7887   3.35e-169  489       4718   5939  +     
SCO5089  WP_240119029.1  47.126    100       1.8e-16    77.8      6163   6436  +     
SCO5086  WP_240119030.1  62.835    100       5.21e-110  328       6792   7578  +     


Streptomyces sp. MUM 136J
=========================
NZ_JADWYP010000011.1
--------------------
Cluster 2035, score 6.1488:
Query    Subject         Identity  Coverage  E-value    Bitscore  Start  End   Strand
SCO5087  WP_240119027.1  70.714    89.9358   0          593       3450   4722  +     
SCO5088  WP_240119028.1  62.06     97.7887   3.35e-169  489       4718   5939  +     
SCO5089  WP_240119029.1  47.126    100       1.8e-16    77.8      6163   6436  +     
SCO5086  WP_240119030.1  62.835    100       5.21e-110  328       6792   7578  +     


Streptomyces sp. NPDC007126
===========================
NZ_JBIAFL010000002.1
--------------------
Cluster 2037, score 6.1482:
Query    Subject         Identity  Coverage  E-value    Bitscore  Start   End     Strand
SCO5086  WP_388421765.1  60.153    100       5.27e-110  328       149418  150204  -     
SCO5089  WP_121715894.1  43.21     94.186    7.14e-14   71.2      150376  150646  -     
SCO5088  WP_388421768.1  59.352    98.5258   1.31e-166  483       150753  151980  -     
SCO5087  WP_121715898.1  71.671    88.4368   0          600       151976  153257  -     


Streptomyces sp. B1866
======================
NZ_JAVSCF010000007.1
--------------------
Cluster 2039, score 6.1464:
Query    Subject         Identity  Coverage  E-value    Bitscore  Start  End    Strand
SCO5087  WP_312003303.1  69.378    89.5075   0          591       20221  21490  +     
SCO5088  WP_312003304.1  62.821    95.8231   2.29e-162  472       21486  22701  +     
SCO5089  WP_312003305.1  48.718    90.6977   1.14e-14   73.2      22755  23025  +     
SCO5086  WP_312003306.1  62.598    97.318    5.41e-110  328       23078  23873  +     

NZ_JAVSCF010000053.1
--------------------
Cluster 2041, score 6.1410:
Query    Subject         Identity  Coverage  E-value    Bitscore  Start  End    Strand
SCO5087  WP_312004883.1  69.175    88.2227   0          571       24131  25403  +     
SCO5088  WP_312004884.1  61.809    97.7887   5.02e-152  446       25457  26666  +     
SCO5089  WP_312004885.1  45.122    95.3488   6.57e-14   71.2      26771  27044  +     
SCO5086  WP_312004886.1  61.776    99.2337   7.06e-108  322       27200  27980  +     


Streptomyces sp. NPDC002779
===========================
NZ_JBIAQC010000011.1
--------------------
Cluster 2043, score 7.1376:
Query    Subject         Identity  Coverage  E-value    Bitscore  Start   End     Strand
SCO5089  WP_389420005.1  38.667    87.2093   8.1e-10    60.8      222965  223238  -     
SCO5088  WP_389420006.1  61.307    97.7887   4.89e-138  410       223297  224524  -     
SCO5087  WP_389420007.1  67.874    88.651    0          577       224520  225789  -     
SCO5086  WP_389420009.1  61.686    100       5.5e-110   328       226806  227592  +     


Streptomyces sp. TRM 70351
==========================
NZ_JAZDCW010000005.1
--------------------
Cluster 2045, score 4.0962:
Query    Subject         Identity  Coverage  E-value    Bitscore  Start   End     Strand
SCO5086  WP_330140221.1  59.77     100       5.56e-110  328       111705  112491  -     
SCO5087  WP_330140225.1  67.391    88.651    0          567       115650  116928  +     
SCO5089  WP_330140569.1  40.506    91.8605   1.66e-12   67.4      118324  118579  +     


Streptomyces sp. KAU_LT
=======================
NZ_JASGNH010000005.1
--------------------
Cluster 2047, score 6.1468:
Query    Subject         Identity  Coverage  E-value    Bitscore  Start   End     Strand
SCO5086  WP_283293084.1  63.178    98.8506   5.57e-110  328       163989  164778  -     
SCO5089  WP_283293085.1  48.78     95.3488   6.92e-19   84        164882  165158  -     
SCO5088  WP_283293086.1  61.5      98.2801   3.4e-165   479       165201  166413  -     
SCO5087  WP_283293087.1  69.417    88.2227   0          577       166409  167681  -     


Streptomyces sp. ASQP_92
========================
NZ_JAODUA010000001.1
--------------------
Cluster 2049, score 6.1385:
Query    Subject         Identity  Coverage  E-value    Bitscore  Start   End     Strand
SCO5086  WP_261710670.1  63.077    99.6169   5.6e-110   328       552484  553282  -     
SCO5089  WP_261710672.1  44.156    89.5349   3.78e-13   69.3      554640  554898  -     
SCO5088  WP_261710673.1  59.033    96.5602   4.88e-143  423       554938  556186  -     
SCO5087  WP_261710674.1  64.833    89.5075   0          565       556182  557454  -     


Streptomyces sp. NPDC049687
===========================
NZ_JBITLN010000004.1
--------------------
Cluster 2051, score 3.0955:
Query    Subject         Identity  Coverage  E-value    Bitscore  Start   End     Strand
SCO5086  WP_399097641.1  61.776    99.2337   5.61e-110  328       235861  236644  -     
SCO5089  WP_399097643.1  39.744    90.6977   7.01e-10   60.8      237376  237646  -     
SCO5087  WP_399097926.1  65.721    90.5782   0          566       239016  240285  -     


Streptomyces sp. NPDC050549
===========================
NZ_JBFAJD010000096.1
--------------------
Cluster 2053, score 6.1427:
Query    Subject         Identity  Coverage  E-value    Bitscore  Start  End   Strand
SCO5086  WP_362985798.1  60.92     100       2.6e-102   308       2616   3402  -     
SCO5089  WP_362985800.1  48.78     95.3488   8.3e-18    80.9      3495   3765  -     
SCO5088  WP_362985802.1  59.25     98.2801   6.03e-164  476       3807   5022  -     
SCO5087  WP_362985804.1  68.932    88.2227   0          562       5018   6290  -     

NZ_JBFAJD010000007.1
--------------------
Cluster 2055, score 5.1049:
Query    Subject         Identity  Coverage  E-value   Bitscore  Start   End     Strand
SCO5087  WP_362974670.1  67.952    88.651    0         564       295223  296495  +     
SCO5088  WP_362974672.1  60.202    97.543    3.4e-135  403       296491  297736  +     
SCO5089  WP_362974674.1  46.341    95.3488   9.76e-18  81.6      297815  298163  +     


Streptomyces sp. P9(2023)
=========================
NZ_JAUPWM010000067.1
--------------------
Cluster 2057, score 6.1435:
Query    Subject         Identity  Coverage  E-value    Bitscore  Start  End   Strand
SCO5087  WP_315896604.1  70.631    88.2227   0          578       68     1340  +     
SCO5088  WP_315896605.1  58.5      98.2801   7.15e-151  443       1336   2551  +     
SCO5089  WP_315896606.1  52.326    100       3.22e-20   87        2587   2848  +     
SCO5086  WP_315896607.1  60.92     100       6.14e-110  327       2933   3719  +     

NZ_JAUPWM010000002.1
--------------------
Cluster 2059, score 6.1461:
Query    Subject         Identity  Coverage  E-value    Bitscore  Start   End     Strand
SCO5087  WP_315890548.1  70.192    89.0792   0          587       377746  379027  +     
SCO5088  WP_315890549.1  61.5      98.2801   3.06e-164  477       379023  380253  +     
SCO5089  WP_315890550.1  44.444    94.186    1.6e-14    72.8      380302  380572  +     
SCO5086  WP_315890551.1  61.686    100       1.46e-108  324       380584  381370  +     


Streptomyces sp. NPDC057307
===========================
NZ_JBHUZM010000027.1
--------------------
Cluster 2061, score 6.1454:
Query    Subject         Identity  Coverage  E-value    Bitscore  Start  End    Strand
SCO5087  WP_383635327.1  70.12     88.8651   0          590       33742  34999  +     
SCO5088  WP_383635330.1  61.082    95.3317   5.11e-159  463       34995  36207  +     
SCO5089  WP_383635332.1  43.902    95.3488   7.44e-15   73.6      36285  36555  +     
SCO5086  WP_383635335.1  60.536    100       6.2e-110   327       36702  37488  +     

NZ_JBHUZM010000009.1
--------------------
Cluster 2063, score 5.1082:
Query    Subject         Identity  Coverage  E-value    Bitscore  Start   End     Strand
SCO5087  WP_383632238.1  71.498    88.651    0          600       122447  123740  +     
SCO5088  WP_383632241.1  59.799    97.7887   5.99e-139  413       123736  125011  +     
SCO5089  WP_383632244.1  55.844    89.5349   5.16e-13   68.9      125127  125382  +     


Streptomyces sp. NPDC047081
===========================
NZ_JBEYUY010000065.1
--------------------
Cluster 2065, score 6.1466:
Query    Subject         Identity  Coverage  E-value    Bitscore  Start  End   Strand
SCO5086  WP_360843616.1  62.548    99.2337   6.9e-110   328       5189   5990  -     
SCO5089  WP_360843618.1  47.561    95.3488   5.78e-18   81.6      6054   6324  -     
SCO5088  WP_360843620.1  61.25     98.2801   2.19e-160  467       6348   7569  -     
SCO5087  WP_360843622.1  68.735    89.7216   0          589       7565   8837  -     

NZ_JBEYUY010000011.1
--------------------
Cluster 2067, score 6.1413:
Query    Subject         Identity  Coverage  E-value    Bitscore  Start   End     Strand
SCO5087  WP_360834684.1  70.433    89.0792   0          572       297367  298639  +     
SCO5088  WP_360834686.1  58.5      98.2801   1.27e-153  449       298635  299829  +     
SCO5089  WP_360834688.1  47.619    97.6744   1.38e-15   75.5      299869  300136  +     
SCO5086  WP_360834690.1  60.153    100       2.8e-105   316       300148  300934  +     


Streptomyces sp. NBC_00899
==========================
CP108773.1
----------
Cluster 2069, score 6.1442:
Query    Subject     Identity  Coverage  E-value    Bitscore  Start   End     Strand
SCO5087  WSX72935.1  71.429    88.4368   0          572       718273  719560  +     
SCO5088  WSX72936.1  61        98.2801   1.23e-162  473       719543  720776  +     
SCO5089  WSX72937.1  42.683    95.3488   1.05e-13   70.5      720817  721087  +     
SCO5086  WSX72938.1  63.889    96.5517   6.99e-110  327       721217  722000  +     

Cluster 2071, score 6.1442:
Query    Subject     Identity  Coverage  E-value    Bitscore  Start     End       Strand
SCO5086  WSX80994.1  63.889    96.5517   6.99e-110  327       11049768  11050551  -     
SCO5089  WSX80995.1  42.683    95.3488   1.05e-13   70.5      11050681  11050951  -     
SCO5088  WSX80996.1  61        98.2801   1.23e-162  473       11050992  11052225  -     
SCO5087  WSX80997.1  71.429    88.4368   0          572       11052208  11053495  -     

Cluster 2070, score 4.1325:
Query    Subject     Identity  Coverage  E-value    Bitscore  Start    End      Strand
SCO5086  WSX75096.1  61.004    99.2337   7.53e-106  317       3441682  3442465  -     
SCO5088  WSX75098.1  61.809    97.7887   1.84e-153  449       3442881  3444090  -     
SCO5087  WSX75099.1  67.233    88.2227   0          559       3444086  3445358  -     


Streptomyces sp. 351MFTsu5.1
============================
NZ_KB911809.1
-------------
Cluster 2072, score 6.1472:
Query    Subject         Identity  Coverage  E-value    Bitscore  Start  End    Strand
SCO5087  WP_020141375.1  67.381    89.9358   0          563       5709   6981   +     
SCO5088  WP_028810254.1  63.25     98.2801   5.84e-174  501       6977   8192   +     
SCO5089  WP_020141377.1  50.633    91.8605   8.97e-18   80.9      8959   9223   +     
SCO5086  WP_020141378.1  63.218    100       7.07e-110  327       9262   10048  +     


Streptomyces sp. NPDC047042
===========================
NZ_JBEYVP010000021.1
--------------------
Cluster 2073, score 6.1410:
Query    Subject         Identity  Coverage  E-value    Bitscore  Start  End    Strand
SCO5086  WP_360810180.1  61.776    99.2337   7.22e-110  327       27510  28293  -     
SCO5089  WP_360810182.1  45.679    94.186    6.47e-12   65.9      28330  28591  -     
SCO5088  WP_360810184.1  62.25     98.2801   1.65e-156  457       28632  29847  -     
SCO5087  WP_360810186.1  66.425    88.651    0          560       29843  31112  -     


Streptomyces sp. NPDC056628
===========================
NZ_JBHTWG010000001.1
--------------------
Cluster 2075, score 6.1456:
Query    Subject         Identity  Coverage  E-value    Bitscore  Start  End    Strand
SCO5087  WP_382919098.1  69.417    88.2227   0          563       95315  96587  +     
SCO5088  WP_382919099.1  61.75     98.2801   2.7e-166   482       96583  97795  +     
SCO5089  WP_382919101.1  51.282    90.6977   8.62e-19   83.6      97838  98114  +     
SCO5086  WP_382919103.1  63.178    98.8506   7.65e-110  327       98219  99008  +     


Streptomyces sp. CL12-4
=======================
NZ_JAFETE010000013.1
--------------------
Cluster 2077, score 6.1442:
Query    Subject         Identity  Coverage  E-value    Bitscore  Start  End    Strand
SCO5087  WP_189229595.1  70.146    88.2227   0          590       72097  73378  +     
SCO5088  WP_239772106.1  59.901    98.5258   2.57e-153  449       73374  74595  +     
SCO5089  WP_239772108.1  50        90.6977   7.89e-16   76.3      74637  74919  +     
SCO5086  WP_239772110.1  63.32     99.2337   7.66e-110  327       74930  75722  +     


Streptomyces sp. NPDC047141
===========================
NZ_JBEYUG010000019.1
--------------------
Cluster 2079, score 3.0807:
Query    Subject         Identity  Coverage  E-value    Bitscore  Start  End    Strand
SCO5089  WP_329849272.1  45.882    98.8372   3.99e-12   66.6      49736  49994  +     
SCO5086  WP_361401598.1  64.368    100       7.72e-110  327       62263  63049  +     
SCO5088  WP_361401624.1  58.69     97.543    4.89e-139  413       75583  76807  -     


Streptomyces sp. NPDC058486
===========================
NZ_JBHXMR010000009.1
--------------------
Cluster 2081, score 6.1442:
Query    Subject         Identity  Coverage  E-value   Bitscore  Start   End     Strand
SCO5087  WP_383816992.1  70.146    88.2227   0         587       121061  122342  +     
SCO5088  WP_383816994.1  60.804    97.7887   4.2e-154  451       122338  123559  +     
SCO5089  WP_383816997.1  47.561    95.3488   3.2e-16   77        123640  123910  +     
SCO5086  WP_383817000.1  64.173    97.318    8.1e-110  327       123921  124716  +     


Streptomyces sp. NPDC058495
===========================
NZ_JBHXMW010000001.1
--------------------
Cluster 2083, score 6.1442:
Query    Subject         Identity  Coverage  E-value   Bitscore  Start   End     Strand
SCO5087  WP_383816992.1  70.146    88.2227   0         587       542966  544247  +     
SCO5088  WP_383816994.1  60.804    97.7887   4.2e-154  451       544243  545464  +     
SCO5089  WP_383816997.1  47.561    95.3488   3.2e-16   77        545545  545815  +     
SCO5086  WP_383817000.1  64.173    97.318    8.1e-110  327       545826  546621  +     

NZ_JBHXMW010000010.1
--------------------
Cluster 2085, score 3.0811:
Query    Subject         Identity  Coverage  E-value    Bitscore  Start  End    Strand
SCO5089  WP_383826205.1  44.706    98.8372   3.11e-12   66.6      42053  42311  +     
SCO5086  WP_383829296.1  63.218    100       2.15e-108  323       54521  55307  +     
SCO5088  WP_383829262.1  58.853    98.5258   2.5e-142   421       67633  68857  -     


Streptomyces sp. NPDC058527
===========================
NZ_JBHXNQ010000006.1
--------------------
Cluster 2087, score 6.1442:
Query    Subject         Identity  Coverage  E-value   Bitscore  Start  End    Strand
SCO5086  WP_383817000.1  64.173    97.318    8.1e-110  327       48407  49202  -     
SCO5089  WP_383816997.1  47.561    95.3488   3.2e-16   77        49213  49483  -     
SCO5088  WP_383816994.1  60.804    97.7887   4.2e-154  451       49564  50785  -     
SCO5087  WP_383816992.1  70.146    88.2227   0         587       50781  52062  -     


Streptomyces sp. NPDC059202
===========================
NZ_JBHZBA010000032.1
--------------------
Cluster 2089, score 6.1442:
Query    Subject         Identity  Coverage  E-value   Bitscore  Start  End    Strand
SCO5087  WP_383816992.1  70.146    88.2227   0         587       47473  48754  +     
SCO5088  WP_383816994.1  60.804    97.7887   4.2e-154  451       48750  49971  +     
SCO5089  WP_383816997.1  47.561    95.3488   3.2e-16   77        50052  50322  +     
SCO5086  WP_383817000.1  64.173    97.318    8.1e-110  327       50333  51128  +     

NZ_JBHZBA010000002.1
--------------------
Cluster 2091, score 3.0811:
Query    Subject         Identity  Coverage  E-value    Bitscore  Start   End     Strand
SCO5088  WP_383829262.1  58.853    98.5258   2.5e-142   421       258440  259664  +     
SCO5086  WP_383829296.1  63.218    100       2.15e-108  323       271990  272776  -     
SCO5089  WP_383826205.1  44.706    98.8372   3.11e-12   66.6      284986  285244  -     


Streptomyces sp. NPDC059201
===========================
NZ_JBHZBB010000003.1
--------------------
Cluster 2093, score 6.1442:
Query    Subject         Identity  Coverage  E-value   Bitscore  Start   End     Strand
SCO5087  WP_383816992.1  70.146    88.2227   0         587       542751  544032  +     
SCO5088  WP_383816994.1  60.804    97.7887   4.2e-154  451       544028  545249  +     
SCO5089  WP_383816997.1  47.561    95.3488   3.2e-16   77        545330  545600  +     
SCO5086  WP_383817000.1  64.173    97.318    8.1e-110  327       545611  546406  +     

NZ_JBHZBB010000011.1
--------------------
Cluster 2095, score 3.0811:
Query    Subject         Identity  Coverage  E-value    Bitscore  Start  End    Strand
SCO5089  WP_383826205.1  44.706    98.8372   3.11e-12   66.6      42051  42309  +     
SCO5086  WP_383829296.1  63.218    100       2.15e-108  323       54698  55484  +     
SCO5088  WP_383829262.1  58.853    98.5258   2.5e-142   421       67810  69034  -     


Streptomyces sp. KL110A
=======================
NZ_JBJPFI010000003.1
--------------------
Cluster 2097, score 6.1447:
Query    Subject         Identity  Coverage  E-value    Bitscore  Start  End    Strand
SCO5086  WP_306311388.1  63.707    99.2337   8.18e-110  327       17048  17840  -     
SCO5089  WP_043222239.1  48.148    94.186    1.21e-15   75.5      17851  18127  -     
SCO5088  WP_190221254.1  60.804    97.7887   7e-156     456       18231  19452  -     
SCO5087  WP_190221253.1  70.146    88.2227   0          588       19448  20729  -     


Streptomyces sp. NBC_00040
==========================
NZ_CP108287.1
-------------
Cluster 2099, score 6.1427:
Query    Subject         Identity  Coverage  E-value    Bitscore  Start    End      Strand
SCO5087  WP_202199265.1  70.813    89.5075   0          600       6745475  6746744  +     
SCO5088  WP_202199264.1  58.75     98.0344   2.66e-141  419       6746740  6748009  +     
SCO5089  WP_202199263.1  50.633    91.8605   8.67e-18   80.9      6748151  6748421  +     
SCO5086  WP_202199261.1  63.218    100       8.24e-110  327       6749277  6750063  +     


Streptomyces sp. NBC_01568
==========================
NZ_CP109349.1
-------------
Cluster 2101, score 6.1427:
Query    Subject         Identity  Coverage  E-value    Bitscore  Start    End      Strand
SCO5086  WP_202199261.1  63.218    100       8.24e-110  327       2526281  2527067  -     
SCO5089  WP_202199263.1  50.633    91.8605   8.67e-18   80.9      2527923  2528193  -     
SCO5088  WP_202199264.1  58.75     98.0344   2.66e-141  419       2528335  2529604  -     
SCO5087  WP_202199265.1  70.813    89.5075   0          600       2529600  2530869  -     


Streptomyces sp. NBC_01547
==========================
NZ_CP109377.1
-------------
Cluster 2103, score 6.1427:
Query    Subject         Identity  Coverage  E-value    Bitscore  Start    End      Strand
SCO5086  WP_202199261.1  63.218    100       8.24e-110  327       2369699  2370485  -     
SCO5089  WP_202199263.1  50.633    91.8605   8.67e-18   80.9      2371341  2371611  -     
SCO5088  WP_202199264.1  58.75     98.0344   2.66e-141  419       2371753  2373022  -     
SCO5087  WP_202199265.1  70.813    89.5075   0          600       2373018  2374287  -     


Streptomyces sp. NBC_00160
==========================
NZ_JAPEMJ010000001.1
--------------------
Cluster 2105, score 6.1427:
Query    Subject         Identity  Coverage  E-value    Bitscore  Start    End      Strand
SCO5086  WP_202199261.1  63.218    100       8.24e-110  327       1318260  1319046  -     
SCO5089  WP_202199263.1  50.633    91.8605   8.67e-18   80.9      1319902  1320172  -     
SCO5088  WP_202199264.1  58.75     98.0344   2.66e-141  419       1320314  1321583  -     
SCO5087  WP_202199265.1  70.813    89.5075   0          600       1321579  1322848  -     


Streptomyces sp. NPDC046928
===========================
NZ_JBEYWY010000003.1
--------------------
Cluster 2107, score 6.1469:
Query    Subject         Identity  Coverage  E-value    Bitscore  Start  End    Strand
SCO5087  WP_361924423.1  69.175    88.2227   0          575       91526  92798  +     
SCO5088  WP_361924425.1  62.25     98.2801   1.14e-166  483       92794  94006  +     
SCO5089  WP_361924427.1  48.78     95.3488   5.21e-19   84.3      94049  94325  +     
SCO5086  WP_361338426.1  62.791    98.8506   8.26e-110  327       94429  95218  +     


Streptomyces sp. NPDC046859
===========================
NZ_JBEYXR010000001.1
--------------------
Cluster 2109, score 6.1463:
Query    Subject         Identity  Coverage  E-value    Bitscore  Start  End   Strand
SCO5087  WP_361338418.1  69.903    88.2227   0          569       1372   2644  +     
SCO5088  WP_361338421.1  62        98.2801   7.67e-167  483       2640   3852  +     
SCO5089  WP_361338424.1  51.282    90.6977   8.71e-19   83.6      3895   4171  +     
SCO5086  WP_361338426.1  62.791    98.8506   8.26e-110  327       4276   5065  +     


Streptomyces sp. NPDC057412
===========================
NZ_JBHVCF010000022.1
--------------------
Cluster 2111, score 6.1467:
Query    Subject         Identity  Coverage  E-value    Bitscore  Start  End    Strand
SCO5087  WP_283293087.1  69.417    88.2227   0          577       91660  92932  +     
SCO5088  WP_383656530.1  61.5      98.2801   2.92e-165  479       92928  94140  +     
SCO5089  WP_283293085.1  48.78     95.3488   6.92e-19   84        94183  94459  +     
SCO5086  WP_361338426.1  62.791    98.8506   8.26e-110  327       94563  95352  +     


Streptomyces sp. NPDC059852
===========================
NZ_JBHWJK010000013.1
--------------------
Cluster 2113, score 6.1469:
Query    Subject         Identity  Coverage  E-value    Bitscore  Start  End    Strand
SCO5087  WP_385498903.1  69.175    88.2227   0          575       91382  92654  +     
SCO5088  WP_361924425.1  62.25     98.2801   1.14e-166  483       92650  93862  +     
SCO5089  WP_361924427.1  48.78     95.3488   5.21e-19   84.3      93905  94181  +     
SCO5086  WP_361338426.1  62.791    98.8506   8.26e-110  327       94285  95074  +     


Streptomyces sp. NPDC046465
===========================
NZ_JBEYZK010000049.1
--------------------
Cluster 2115, score 6.1436:
Query    Subject         Identity  Coverage  E-value    Bitscore  Start  End    Strand
SCO5087  WP_361733985.1  67.866    89.2934   0          570       2347   3604   +     
SCO5088  WP_361733987.1  60.644    99.2629   3.02e-160  467       3600   4815   +     
SCO5089  WP_361734008.1  48.718    90.6977   2.82e-14   72        15810  16080  +     
SCO5086  WP_361734010.1  63.178    98.8506   9.18e-110  327       16108  16891  +     


Streptomyces sp. NBC_00523
==========================
NZ_CP107836.1
-------------
Cluster 2117, score 6.1482:
Query    Subject         Identity  Coverage  E-value    Bitscore  Start   End     Strand
SCO5087  WP_330310754.1  70.843    88.8651   0          595       408280  409570  +     
SCO5088  WP_330310755.1  61.905    98.0344   1e-165     481       409566  410793  +     
SCO5089  WP_330310756.1  46.988    96.5116   1.03e-16   78.6      410879  411161  +     
SCO5086  WP_330310757.1  61.686    100       9.71e-110  327       411170  411956  +     

NZ_CP107837.1
-------------
Cluster 2119, score 3.0891:
Query    Subject         Identity  Coverage  E-value    Bitscore  Start   End     Strand
SCO5086  WP_330315580.1  58.846    99.2337   2.98e-101  306       251283  252078  -     
SCO5089  WP_330315584.1  38.961    89.5349   1.73e-05   49.7      256967  257231  -     
SCO5087  WP_330315586.1  65.291    88.2227   0          535       258535  259801  -     


Streptomyces sp. IBSBF 3010
===========================
NZ_JAJSZA010000006.1
--------------------
Cluster 2121, score 6.1476:
Query    Subject         Identity  Coverage  E-value    Bitscore  Start  End    Strand
SCO5087  WP_333731991.1  70.843    88.8651   0          596       43178  44468  +     
SCO5088  WP_333731992.1  61.905    98.0344   1.34e-166  483       44464  45691  +     
SCO5089  WP_333731993.1  48.193    96.5116   2.33e-13   69.7      45777  46059  +     
SCO5086  WP_330310757.1  61.686    100       9.71e-110  327       46068  46854  +     


Streptomyces sp. NPDC085659
===========================
NZ_JBFBKB010000015.1
--------------------
Cluster 2122, score 6.1478:
Query    Subject         Identity  Coverage  E-value    Bitscore  Start   End     Strand
SCO5087  WP_366438715.1  71.084    88.8651   0          598       149861  151151  +     
SCO5088  WP_333731992.1  61.905    98.0344   1.34e-166  483       151147  152374  +     
SCO5089  WP_333731993.1  48.193    96.5116   2.33e-13   69.7      152460  152742  +     
SCO5086  WP_330310757.1  61.686    100       9.71e-110  327       152751  153537  +     

NZ_JBFBKB010000036.1
--------------------
Cluster 2124, score 3.0892:
Query    Subject         Identity  Coverage  E-value    Bitscore  Start  End    Strand
SCO5086  WP_330315580.1  58.846    99.2337   2.98e-101  306       24556  25351  -     
SCO5089  WP_330315584.1  38.961    89.5349   1.73e-05   49.7      30237  30501  -     
SCO5087  WP_366439384.1  65.534    88.2227   0          536       31805  33071  -     


Streptomyces sp. NPDC058368
===========================
NZ_JBHXJA010000003.1
--------------------
Cluster 2126, score 6.1474:
Query    Subject         Identity  Coverage  E-value    Bitscore  Start   End     Strand
SCO5087  WP_161212517.1  70.843    88.8651   0          594       161339  162629  +     
SCO5088  WP_333731992.1  61.905    98.0344   1.34e-166  483       162625  163852  +     
SCO5089  WP_333731993.1  48.193    96.5116   2.33e-13   69.7      163938  164220  +     
SCO5086  WP_330310757.1  61.686    100       9.71e-110  327       164229  165015  +     

NZ_JBHXJA010000087.1
--------------------
Cluster 2128, score 3.0892:
Query    Subject         Identity  Coverage  E-value    Bitscore  Start  End    Strand
SCO5087  WP_366439384.1  65.534    88.2227   0          536       5966   7232   +     
SCO5089  WP_330315584.1  38.961    89.5349   1.73e-05   49.7      8536   8800   +     
SCO5086  WP_330315580.1  58.846    99.2337   2.98e-101  306       13686  14481  +     


Streptomyces sp. NPDC097595
===========================
NZ_JBIWCN010000005.1
--------------------
Cluster 2130, score 6.1476:
Query    Subject         Identity  Coverage  E-value    Bitscore  Start  End    Strand
SCO5087  WP_383740263.1  70.843    88.8651   0          595       77451  78741  +     
SCO5088  WP_403990072.1  62.75     98.0344   1.74e-167  485       78737  79964  +     
SCO5089  WP_073969202.1  48.75     93.0233   6.86e-13   68.6      80067  80349  +     
SCO5086  WP_403990075.1  62.069    100       9.82e-110  327       80358  81144  +     

NZ_JBIWCN010000025.1
--------------------
Cluster 2132, score 3.0896:
Query    Subject         Identity  Coverage  E-value   Bitscore  Start  End    Strand
SCO5086  WP_404000905.1  59.216    97.318    1.44e-99  301       73603  74398  -     
SCO5089  WP_404000920.1  41.333    87.2093   1.24e-06  52.8      79269  79533  -     
SCO5087  WP_404000925.1  65.777    88.2227   0         542       80843  82109  -     


Streptomyces sp. MJM1172
========================
NZ_LIVP01000011.1
-----------------
Cluster 2134, score 6.1480:
Query    Subject         Identity  Coverage  E-value    Bitscore  Start   End     Strand
SCO5086  WP_073775770.1  62.069    100       1.03e-109  327       107064  107850  -     
SCO5089  WP_073775772.1  48.101    91.8605   4.88e-15   74.3      107846  108149  -     
SCO5088  WP_073775774.1  62.438    98.7715   4.62e-170  492       108180  109425  -     
SCO5087  WP_073775776.1  68.81     89.9358   0          587       109421  110702  -     


Streptomyces sp. NPDC047108
===========================
NZ_JBEYUP010000017.1
--------------------
Cluster 2136, score 6.1434:
Query    Subject         Identity  Coverage  E-value    Bitscore  Start  End    Strand
SCO5087  WP_360858837.1  69.807    88.651    0          584       26389  27658  +     
SCO5088  WP_360858840.1  61.5      98.2801   8.14e-154  450       27654  28869  +     
SCO5089  WP_360858843.1  49.383    94.186    1.19e-14   73.2      28965  29232  +     
SCO5086  WP_360858846.1  62.069    100       1.04e-109  327       29379  30165  +     

NZ_JBEYUP010000001.1
--------------------
Cluster 2138, score 5.1037:
Query    Subject         Identity  Coverage  E-value    Bitscore  Start   End     Strand
SCO5089  WP_360845430.1  37.975    91.8605   1.01e-12   68.2      236679  236934  -     
SCO5088  WP_360845432.1  57.431    97.543    3.59e-149  438       236994  238206  -     
SCO5087  WP_360845434.1  61.353    88.651    0          531       238202  239468  -     


Streptomyces sp. KL109B
=======================
NZ_JASERL010000002.1
--------------------
Cluster 2140, score 6.1469:
Query    Subject         Identity  Coverage  E-value    Bitscore  Start   End     Strand
SCO5087  WP_306318228.1  71.117    88.2227   0          592       994709  995981  +     
SCO5088  WP_372341233.1  61.5      98.2801   4.1e-164   477       995977  997249  +     
SCO5089  WP_306318227.1  50        90.6977   1.51e-14   72.8      997299  997569  +     
SCO5086  WP_306318226.1  62.069    100       1.05e-109  327       997608  998394  +     


Streptomyces sp. CC224E
=======================
NZ_JASITF010000005.1
--------------------
Cluster 2141, score 6.1469:
Query    Subject         Identity  Coverage  E-value    Bitscore  Start   End     Strand
SCO5086  WP_306318226.1  62.069    100       1.05e-109  327       267180  267966  -     
SCO5089  WP_306318227.1  50        90.6977   1.51e-14   72.8      268005  268275  -     
SCO5088  WP_372341233.1  61.5      98.2801   4.1e-164   477       268325  269597  -     
SCO5087  WP_306318228.1  71.117    88.2227   0          592       269593  270865  -     


Streptomyces sp. NPDC008150
===========================
NZ_JBIBHJ010000015.1
--------------------
Cluster 2142, score 6.1411:
Query    Subject         Identity  Coverage  E-value    Bitscore  Start   End     Strand
SCO5086  WP_391023184.1  62.791    98.8506   1.08e-109  327       261514  262297  -     
SCO5089  WP_391023186.1  45.122    94.186    1.31e-10   62.8      262338  262620  -     
SCO5088  WP_391023188.1  63.91     98.0344   1.11e-156  457       262689  263904  -     
SCO5087  WP_391023190.1  68.095    89.9358   0          564       263900  265175  -     

NZ_JBIBHJ010000006.1
--------------------
Cluster 2144, score 6.1425:
Query    Subject         Identity  Coverage  E-value    Bitscore  Start   End     Strand
SCO5087  WP_391017411.1  69.734    88.4368   0          577       389732  391007  +     
SCO5088  WP_391017413.1  63.591    98.5258   1.08e-150  442       391003  392233  +     
SCO5089  WP_391017416.1  54.762    96.5116   1.11e-18   83.2      392296  392566  +     
SCO5086  WP_391017418.1  62.692    99.6169   2.98e-108  323       392575  393382  +     

NZ_JBIBHJ010000024.1
--------------------
Cluster 2146, score 5.1066:
Query    Subject         Identity  Coverage  E-value    Bitscore  Start  End    Strand
SCO5087  WP_391025054.1  66.99     88.2227   0          542       74659  75925  +     
SCO5088  WP_391025056.1  61.787    99.0172   8.33e-152  445       75921  77136  +     
SCO5089  WP_391025058.1  51.282    90.6977   4.83e-17   79        77314  77584  +     


Streptomyces sp. NPDC090306
===========================
NZ_JBIVXZ010000026.1
--------------------
Cluster 2148, score 6.1410:
Query    Subject         Identity  Coverage  E-value    Bitscore  Start  End    Strand
SCO5086  WP_391023184.1  62.791    98.8506   1.08e-109  327       89820  90603  -     
SCO5089  WP_403346113.1  46.835    90.6977   6.19e-11   63.5      90644  90926  -     
SCO5088  WP_391023188.1  63.91     98.0344   1.11e-156  457       90995  92210  -     
SCO5087  WP_403346115.1  68.095    89.9358   0          563       92206  93481  -     

NZ_JBIVXZ010000010.1
--------------------
Cluster 2150, score 6.1427:
Query    Subject         Identity  Coverage  E-value    Bitscore  Start   End     Strand
SCO5086  WP_403341969.1  63.386    97.318    1.02e-106  320       205563  206382  -     
SCO5089  WP_391017416.1  54.762    96.5116   1.11e-18   83.2      206391  206661  -     
SCO5088  WP_403341972.1  63.591    98.5258   1.62e-151  445       206724  207954  -     
SCO5087  WP_403341975.1  69.734    88.4368   0          579       207950  209225  -     

NZ_JBIVXZ010000029.1
--------------------
Cluster 2152, score 5.1067:
Query    Subject         Identity  Coverage  E-value    Bitscore  Start  End    Strand
SCO5087  WP_391025054.1  66.99     88.2227   0          542       74647  75913  +     
SCO5088  WP_403346331.1  61.787    99.0172   2.99e-152  446       75909  77124  +     
SCO5089  WP_391025058.1  51.282    90.6977   4.83e-17   79        77302  77572  +     


Streptomyces sp. NPDC098077
===========================
NZ_JBIWAX010000021.1
--------------------
Cluster 2154, score 3.0931:
Query    Subject         Identity  Coverage  E-value    Bitscore  Start   End     Strand
SCO5087  WP_404214548.1  65.083    90.1499   0          545       102199  103465  +     
SCO5089  WP_402025057.1  41.772    91.8605   4.16e-09   58.9      104803  105067  +     
SCO5086  WP_404214557.1  62.548    99.2337   1.13e-109  327       108365  109148  -     


Streptomyces sp. NPDC002490
===========================
NZ_JBEOWM010000084.1
--------------------
Cluster 2156, score 6.1455:
Query    Subject         Identity  Coverage  E-value    Bitscore  Start  End   Strand
SCO5086  WP_351249438.1  62.069    100       1.14e-109  327       3523   4309  -     
SCO5089  WP_351249418.1  46.154    90.6977   8.03e-15   73.6      4340   4610  -     
SCO5088  WP_351249420.1  59.398    98.0344   1.61e-165  480       4670   5888  -     
SCO5087  WP_351249422.1  67.633    88.651    0          574       5884   7153  -     


Streptomyces sp. NPDC007110
===========================
NZ_JBEYFM010000129.1
--------------------
Cluster 2158, score 6.1459:
Query    Subject         Identity  Coverage  E-value    Bitscore  Start  End   Strand
SCO5087  WP_086866092.1  69.66     88.2227   0          567       1673   2945  +     
SCO5088  WP_086866091.1  61.75     98.2801   8.97e-166  481       2941   4153  +     
SCO5089  WP_062674193.1  50.633    91.8605   1.02e-18   83.6      4196   4472  +     
SCO5086  WP_062674192.1  62.791    98.8506   1.28e-109  327       4577   5366  +     


Streptomyces sp. NPDC059805
===========================
NZ_JBHWIK010000008.1
--------------------
Cluster 2160, score 6.1459:
Query    Subject         Identity  Coverage  E-value    Bitscore  Start  End    Strand
SCO5087  WP_086866092.1  69.66     88.2227   0          567       92649  93921  +     
SCO5088  WP_086866091.1  61.75     98.2801   8.97e-166  481       93917  95129  +     
SCO5089  WP_062674193.1  50.633    91.8605   1.02e-18   83.6      95172  95448  +     
SCO5086  WP_062674192.1  62.791    98.8506   1.28e-109  327       95553  96342  +     


Streptomyces sp. NPDC052302
===========================
NZ_JBIUBD010000013.1
--------------------
Cluster 2162, score 6.1466:
Query    Subject         Identity  Coverage  E-value    Bitscore  Start  End   Strand
SCO5087  WP_062674197.1  69.417    88.2227   0          576       1344   2616  +     
SCO5088  WP_062674195.1  61.75     98.2801   2.56e-165  479       2612   3824  +     
SCO5089  WP_062674193.1  50.633    91.8605   1.02e-18   83.6      3867   4143  +     
SCO5086  WP_062674192.1  62.791    98.8506   1.28e-109  327       4249   5038  +     


Streptomyces sp. NPDC086669
===========================
NZ_JBIVBL010000009.1
--------------------
Cluster 2164, score 6.1468:
Query    Subject         Identity  Coverage  E-value    Bitscore  Start   End     Strand
SCO5086  WP_062674192.1  62.791    98.8506   1.28e-109  327       386326  387115  -     
SCO5089  WP_062674193.1  50.633    91.8605   1.02e-18   83.6      387221  387497  -     
SCO5088  WP_402548297.1  61.75     98.2801   8.31e-166  481       387540  388752  -     
SCO5087  WP_062674197.1  69.417    88.2227   0          576       388748  390020  -     


Streptomyces sp. NPDC088763
===========================
NZ_JBIVKS010000006.1
--------------------
Cluster 2166, score 6.1459:
Query    Subject         Identity  Coverage  E-value    Bitscore  Start  End    Strand
SCO5087  WP_086866092.1  69.66     88.2227   0          567       92044  93316  +     
SCO5088  WP_086866091.1  61.75     98.2801   8.97e-166  481       93312  94524  +     
SCO5089  WP_062674193.1  50.633    91.8605   1.02e-18   83.6      94567  94843  +     
SCO5086  WP_062674192.1  62.791    98.8506   1.28e-109  327       94948  95737  +     


Streptomyces sp. NPDC091290
===========================
NZ_JBIVUS010000001.1
--------------------
Cluster 2168, score 6.1459:
Query    Subject         Identity  Coverage  E-value    Bitscore  Start  End    Strand
SCO5087  WP_086866092.1  69.66     88.2227   0          567       92043  93315  +     
SCO5088  WP_086866091.1  61.75     98.2801   8.97e-166  481       93311  94523  +     
SCO5089  WP_062674193.1  50.633    91.8605   1.02e-18   83.6      94566  94842  +     
SCO5086  WP_062674192.1  62.791    98.8506   1.28e-109  327       94947  95736  +     


Streptomyces sp. NPDC101117
===========================
NZ_JBIVZH010000007.1
--------------------
Cluster 2170, score 6.1459:
Query    Subject         Identity  Coverage  E-value    Bitscore  Start   End     Strand
SCO5086  WP_062674192.1  62.791    98.8506   1.28e-109  327       369840  370629  -     
SCO5089  WP_062674193.1  50.633    91.8605   1.02e-18   83.6      370734  371010  -     
SCO5088  WP_086866091.1  61.75     98.2801   8.97e-166  481       371053  372265  -     
SCO5087  WP_086866092.1  69.66     88.2227   0          567       372261  373533  -     


Streptomyces sp. NRRL WC-3604
=============================
NZ_LLZM01000108.1
-----------------
Cluster 2172, score 6.1466:
Query    Subject         Identity  Coverage  E-value    Bitscore  Start  End    Strand
SCO5086  WP_062674192.1  62.791    98.8506   1.28e-109  327       8815   9604   -     
SCO5089  WP_062674193.1  50.633    91.8605   1.02e-18   83.6      9710   9986   -     
SCO5088  WP_062674195.1  61.75     98.2801   2.56e-165  479       10029  11241  -     
SCO5087  WP_062674197.1  69.417    88.2227   0          576       11237  12509  -     


Streptomyces sp. NRRL WC-3605
=============================
NZ_LLZN01000013.1
-----------------
Cluster 2174, score 6.1466:
Query    Subject         Identity  Coverage  E-value    Bitscore  Start   End     Strand
SCO5086  WP_062674192.1  62.791    98.8506   1.28e-109  327       136305  137094  -     
SCO5089  WP_062674193.1  50.633    91.8605   1.02e-18   83.6      137200  137476  -     
SCO5088  WP_062674195.1  61.75     98.2801   2.56e-165  479       137519  138731  -     
SCO5087  WP_062674197.1  69.417    88.2227   0          576       138727  139999  -     


Streptomyces sp. R39
====================
NZ_CP163441.1
-------------
Cluster 2176, score 6.1437:
Query    Subject         Identity  Coverage  E-value    Bitscore  Start    End      Strand
SCO5086  WP_181808218.1  63.218    100       1.31e-109  327       3668447  3669233  -     
SCO5089  WP_234535818.1  47.126    100       5.8e-16    76.3      3669319  3669592  -     
SCO5088  WP_234535817.1  61.809    97.7887   2.29e-151  444       3669918  3671127  -     
SCO5087  WP_234535815.1  70.071    90.1499   0          590       3671123  3672398  -     


Streptomyces sp. NPDC048385
===========================
NZ_JBEZKQ010000013.1
--------------------
Cluster 2178, score 6.1434:
Query    Subject         Identity  Coverage  E-value    Bitscore  Start  End    Strand
SCO5086  WP_181808218.1  63.218    100       1.31e-109  327       94171  94957  -     
SCO5089  WP_234535818.1  47.126    100       5.8e-16    76.3      95043  95316  -     
SCO5088  WP_362744057.1  61.558    97.7887   3.55e-150  441       95649  96858  -     
SCO5087  WP_234535815.1  70.071    90.1499   0          590       96854  98129  -     


Streptomyces sp. NPDC048342
===========================
NZ_JBEZLC010000038.1
--------------------
Cluster 2180, score 6.1434:
Query    Subject         Identity  Coverage  E-value    Bitscore  Start  End    Strand
SCO5087  WP_234535815.1  70.071    90.1499   0          590       13407  14682  +     
SCO5088  WP_362744057.1  61.558    97.7887   3.55e-150  441       14678  15887  +     
SCO5089  WP_234535818.1  47.126    100       5.8e-16    76.3      16220  16493  +     
SCO5086  WP_181808218.1  63.218    100       1.31e-109  327       16579  17365  +     


Streptomyces sp. NPDC048341
===========================
NZ_JBEZLD010000011.1
--------------------
Cluster 2182, score 6.1434:
Query    Subject         Identity  Coverage  E-value    Bitscore  Start   End     Strand
SCO5087  WP_234535815.1  70.071    90.1499   0          590       99475   100750  +     
SCO5088  WP_362744057.1  61.558    97.7887   3.55e-150  441       100746  101955  +     
SCO5089  WP_234535818.1  47.126    100       5.8e-16    76.3      102288  102561  +     
SCO5086  WP_181808218.1  63.218    100       1.31e-109  327       102647  103433  +     


Streptomyces sp. NPDC048386
===========================
NZ_JBICYE010000008.1
--------------------
Cluster 2184, score 6.1434:
Query    Subject         Identity  Coverage  E-value    Bitscore  Start   End     Strand
SCO5086  WP_181808218.1  63.218    100       1.31e-109  327       131961  132747  -     
SCO5089  WP_234535818.1  47.126    100       5.8e-16    76.3      132833  133106  -     
SCO5088  WP_362744057.1  61.558    97.7887   3.55e-150  441       133439  134648  -     
SCO5087  WP_234535815.1  70.071    90.1499   0          590       134644  135919  -     


Streptomyces sp. F-3
====================
NZ_BDDR01000049.1
-----------------
Cluster 2186, score 6.1426:
Query    Subject         Identity  Coverage  E-value    Bitscore  Start  End    Strand
SCO5086  WP_067398920.1  61.628    98.8506   1.32e-109  327       35726  36509  -     
SCO5089  WP_067398922.1  48.75     91.8605   8.69e-14   70.9      36661  36931  -     
SCO5088  WP_067398924.1  59.75     98.2801   1.11e-156  457       37038  38253  -     
SCO5087  WP_067398928.1  69.286    89.9358   0          571       38249  39521  -     


Streptomyces sp. LB8
====================
NZ_JARYZJ010000036.1
--------------------
Cluster 2187, score 6.1426:
Query    Subject         Identity  Coverage  E-value    Bitscore  Start  End    Strand
SCO5086  WP_067398920.1  61.628    98.8506   1.32e-109  327       57901  58684  -     
SCO5089  WP_067398922.1  48.75     91.8605   8.69e-14   70.9      58836  59106  -     
SCO5088  WP_067398924.1  59.75     98.2801   1.11e-156  457       59213  60428  -     
SCO5087  WP_067398928.1  69.286    89.9358   0          571       60424  61696  -     


Streptomyces sp. NPDC088180
===========================
NZ_JBIUSJ010000008.1
--------------------
Cluster 2189, score 6.1477:
Query    Subject         Identity  Coverage  E-value    Bitscore  Start   End     Strand
SCO5087  WP_402098518.1  68.675    88.8651   0          575       132195  133476  +     
SCO5088  WP_402098520.1  62.843    98.5258   1.02e-171  496       133472  134693  +     
SCO5089  WP_007453028.1  47.619    97.6744   6.01e-17   79        134748  135018  +     
SCO5086  WP_402098523.1  63.846    99.2337   1.33e-109  327       135051  135837  +     


Streptomyces sp. ICBB 8177
==========================
NZ_NSKH01000003.1
-----------------
Cluster 2191, score 6.1414:
Query    Subject         Identity  Coverage  E-value    Bitscore  Start   End     Strand
SCO5087  WP_109447051.1  68.66     89.5075   0          594       295586  296855  +     
SCO5088  WP_109447053.1  59.398    98.0344   2.5e-140   417       296854  298108  +     
SCO5089  WP_109447055.1  46.914    94.186    5.55e-16   76.3      298177  298435  +     
SCO5086  WP_109447067.1  62.016    98.8506   1.34e-109  327       304520  305309  +     


Streptomyces sp. NPDC019645
===========================
NZ_JBEYBJ010000006.1
--------------------
Cluster 2193, score 6.1404:
Query    Subject         Identity  Coverage  E-value    Bitscore  Start   End     Strand
SCO5087  WP_360585088.1  66.106    89.0792   0          553       309903  311175  +     
SCO5088  WP_361366426.1  60.05     99.0172   7.88e-154  450       311171  312386  +     
SCO5089  WP_360585091.1  47.561    95.3488   5.51e-15   73.9      312435  312693  +     
SCO5086  WP_361366438.1  64.453    98.0843   1.35e-109  327       316718  317501  +     


Streptomyces sp. NPDC059875
===========================
NZ_JBHWJZ010000075.1
--------------------
Cluster 2195, score 7.1369:
Query    Subject         Identity  Coverage  E-value    Bitscore  Start  End   Strand
SCO5089  WP_385157688.1  44.231    60.4651   3.04e-05   49.3      45     324   -     
SCO5088  WP_385157690.1  61.596    98.5258   1.84e-158  462       376    1624  -     
SCO5087  WP_385157692.1  64.01     88.651    0          531       1620   2901  -     
SCO5086  WP_385157697.1  63.78     97.318    1.39e-109  327       4099   4885  +     


Streptomyces sp. NPDC059885
===========================
NZ_JBHWKG010000112.1
--------------------
Cluster 2197, score 7.1369:
Query    Subject         Identity  Coverage  E-value    Bitscore  Start  End    Strand
SCO5086  WP_385157697.1  63.78     97.318    1.39e-109  327       7615   8401   -     
SCO5087  WP_385157692.1  64.01     88.651    0          531       9599   10880  +     
SCO5088  WP_385157690.1  61.596    98.5258   1.84e-158  462       10876  12124  +     
SCO5089  WP_385157688.1  44.231    60.4651   3.04e-05   49.3      12176  12455  +     


Streptomyces sp. A1277
======================
NZ_SSBI01000030.1
-----------------
Cluster 2199, score 6.1464:
Query    Subject         Identity  Coverage  E-value    Bitscore  Start  End    Strand
SCO5087  WP_136318374.1  68.029    89.0792   0          581       40373  41645  +     
SCO5088  WP_136318375.1  61.975    99.5086   5.98e-165  479       41641  42862  +     
SCO5089  WP_136318376.1  47.561    95.3488   2.41e-16   77.4      42952  43222  +     
SCO5086  WP_136318377.1  62.934    99.2337   1.46e-109  327       43294  44086  +     


Streptomyces sp. NPDC059604
===========================
NZ_JBHWCO010000120.1
--------------------
Cluster 2201, score 3.0943:
Query    Subject         Identity  Coverage  E-value    Bitscore  Start  End    Strand
SCO5087  WP_385603092.1  65.877    90.1499   0          551       6671   7937   +     
SCO5089  WP_148832707.1  48.571    81.3953   1.32e-11   65.1      9372   9636   +     
SCO5086  WP_385603111.1  61.004    99.2337   1.47e-109  327       15415  16198  +     

NZ_JBHWCO010000052.1
--------------------
Cluster 2203, score 6.1477:
Query    Subject         Identity  Coverage  E-value    Bitscore  Start  End    Strand
SCO5086  WP_356931300.1  60.92     100       8.02e-109  325       17358  18144  -     
SCO5089  WP_385598417.1  41.176    98.8372   5.28e-12   66.2      18267  18540  -     
SCO5088  WP_385598420.1  65.087    98.5258   2.66e-176  508       18611  19835  -     
SCO5087  WP_356931303.1  67.229    88.8651   0          578       19831  21112  -     


Streptomyces sp. NPDC059605
===========================
NZ_JBHWCP010000038.1
--------------------
Cluster 2205, score 3.0943:
Query    Subject         Identity  Coverage  E-value    Bitscore  Start  End    Strand
SCO5086  WP_385603111.1  61.004    99.2337   1.47e-109  327       12163  12946  -     
SCO5089  WP_148832707.1  48.571    81.3953   1.32e-11   65.1      18725  18989  -     
SCO5087  WP_385603092.1  65.877    90.1499   0          551       20424  21690  -     

NZ_JBHWCP010000061.1
--------------------
Cluster 2207, score 6.1477:
Query    Subject         Identity  Coverage  E-value    Bitscore  Start  End   Strand
SCO5087  WP_356931303.1  67.229    88.8651   0          578       3377   4658  +     
SCO5088  WP_385598420.1  65.087    98.5258   2.66e-176  508       4654   5878  +     
SCO5089  WP_385598417.1  41.176    98.8372   5.28e-12   66.2      5949   6222  +     
SCO5086  WP_356931300.1  60.92     100       8.02e-109  325       6345   7131  +     


Streptomyces sp. CB02460
========================
NZ_LIVY01000011.1
-----------------
Cluster 2209, score 6.1475:
Query    Subject         Identity  Coverage  E-value    Bitscore  Start   End     Strand
SCO5086  WP_073969201.1  61.686    100       1.5e-109   327       183123  183909  -     
SCO5089  WP_073969202.1  48.75     93.0233   6.86e-13   68.6      183918  184200  -     
SCO5088  WP_073969203.1  62.657    98.0344   6.16e-168  486       184298  185525  -     
SCO5087  WP_073969204.1  70.602    88.8651   0          593       185521  186811  -     

NZ_LIVY01000012.1
-----------------
Cluster 2211, score 3.0890:
Query    Subject         Identity  Coverage  E-value    Bitscore  Start   End     Strand
SCO5086  WP_073969568.1  60        97.318    1.01e-100  304       269508  270303  -     
SCO5089  WP_073969573.1  39.241    91.8605   5.36e-06   50.8      275181  275445  -     
SCO5087  WP_073969575.1  65.291    88.2227   0          535       276786  278052  -     


Streptomyces sp. LaPpAH-95
==========================
NZ_AQWQ01000005.1
-----------------
Cluster 2213, score 6.1470:
Query    Subject         Identity  Coverage  E-value    Bitscore  Start   End     Strand
SCO5086  WP_018103042.1  61.303    100       1.52e-109  327       366631  367417  -     
SCO5089  WP_018103043.1  48.193    96.5116   3.06e-13   69.7      367426  367708  -     
SCO5088  WP_018103044.1  62.155    98.0344   2.58e-166  482       367788  369015  -     
SCO5087  WP_018103045.1  70.361    88.8651   0          591       369011  370301  -     

NZ_AQWQ01000024.1
-----------------
Cluster 2214, score 3.0891:
Query    Subject         Identity  Coverage  E-value    Bitscore  Start  End    Strand
SCO5086  WP_018106306.1  60        97.318    5.68e-101  305       4495   5290   -     
SCO5089  WP_018106311.1  40.909    76.7442   2.69e-05   49.3      10173  10437  -     
SCO5087  WP_018106313.1  65.291    88.2227   0          537       11744  13010  -     


Streptomyces sp. SID7909
========================
NZ_JAAGMT010000300.1
--------------------
Cluster 2215, score 6.1474:
Query    Subject         Identity  Coverage  E-value    Bitscore  Start  End    Strand
SCO5086  WP_018103042.1  61.303    100       1.52e-109  327       32834  33620  -     
SCO5089  WP_018103043.1  48.193    96.5116   3.06e-13   69.7      33629  33911  -     
SCO5088  WP_018103044.1  62.155    98.0344   2.58e-166  482       33991  35218  -     
SCO5087  WP_164627949.1  70.843    88.8651   0          595       35214  36504  -     


Streptomyces sp. NPDC056010
===========================
NZ_JBHJXL010000001.1
--------------------
Cluster 2217, score 6.1471:
Query    Subject         Identity  Coverage  E-value    Bitscore  Start   End     Strand
SCO5087  WP_376450879.1  70.361    88.8651   0          593       223521  224811  +     
SCO5088  WP_376450880.1  61.905    98.0344   7.62e-166  481       224807  226034  +     
SCO5089  WP_018103043.1  48.193    96.5116   3.06e-13   69.7      226113  226395  +     
SCO5086  WP_018103042.1  61.303    100       1.52e-109  327       226404  227190  +     

NZ_JBHJXL010000029.1
--------------------
Cluster 2219, score 3.0889:
Query    Subject         Identity  Coverage  E-value    Bitscore  Start  End    Strand
SCO5086  WP_376455748.1  60        97.318    8.61e-101  305       24308  25103  -     
SCO5089  WP_018106311.1  40.909    76.7442   2.69e-05   49.3      29986  30250  -     
SCO5087  WP_376455756.1  65.049    88.2227   0          535       31557  32823  -     


Streptomyces sp. NPDC057521
===========================
NZ_JBHVEW010000094.1
--------------------
Cluster 2221, score 4.0845:
Query    Subject         Identity  Coverage  E-value    Bitscore  Start  End    Strand
SCO5086  WP_018103042.1  61.303    100       1.52e-109  327       22547  23333  -     
SCO5089  WP_018103043.1  48.193    96.5116   3.06e-13   69.7      23342  23624  -     
SCO5088  WP_383741624.1  61.6      92.1376   2.75e-153  448       23704  24846  -     

NZ_JBHVEW010000027.1
--------------------
Cluster 2223, score 3.0890:
Query    Subject         Identity  Coverage  E-value    Bitscore  Start  End    Strand
SCO5086  WP_383738308.1  59.608    97.318    2.65e-100  303       10380  11175  -     
SCO5089  WP_383738320.1  40.26     89.5349   3.87e-06   51.2      16058  16322  -     
SCO5087  WP_383738323.1  65.049    88.2227   0          536       17629  18895  -     


Streptomyces sp. LaPpAH-165
===========================
NZ_KB891791.1
-------------
Cluster 2225, score 6.1470:
Query    Subject         Identity  Coverage  E-value    Bitscore  Start   End     Strand
SCO5086  WP_018103042.1  61.303    100       1.52e-109  327       366625  367411  -     
SCO5089  WP_018103043.1  48.193    96.5116   3.06e-13   69.7      367420  367702  -     
SCO5088  WP_018103044.1  62.155    98.0344   2.58e-166  482       367782  369009  -     
SCO5087  WP_018103045.1  70.361    88.8651   0          591       369005  370295  -     

NZ_KB891778.1
-------------
Cluster 2226, score 3.0891:
Query    Subject         Identity  Coverage  E-value    Bitscore  Start  End    Strand
SCO5086  WP_018106306.1  60        97.318    5.68e-101  305       7079   7874   -     
SCO5089  WP_018106311.1  40.909    76.7442   2.69e-05   49.3      12757  13021  -     
SCO5087  WP_018106313.1  65.291    88.2227   0          537       14328  15594  -     


Streptomyces sp. CB01249
========================
NZ_LISW01000009.1
-----------------
Cluster 2227, score 6.1470:
Query    Subject         Identity  Coverage  E-value    Bitscore  Start   End     Strand
SCO5087  WP_073865378.1  70.843    88.8651   0          595       152782  154072  +     
SCO5088  WP_073865379.1  61.905    98.0344   1.13e-164  478       154068  155295  +     
SCO5089  WP_018103043.1  48.193    96.5116   3.06e-13   69.7      155375  155657  +     
SCO5086  WP_018103042.1  61.303    100       1.52e-109  327       155666  156452  +     

NZ_LISW01000010.1
-----------------
Cluster 2229, score 3.0889:
Query    Subject         Identity  Coverage  E-value    Bitscore  Start   End     Strand
SCO5086  WP_073865795.1  60        97.318    1.08e-100  304       295915  296710  -     
SCO5089  WP_018106311.1  40.909    76.7442   2.69e-05   49.3      301593  301857  -     
SCO5087  WP_073865800.1  65.049    88.2227   0          536       303164  304430  -     


Streptomyces sp. SID4923
========================
NZ_WWJK01000018.1
-----------------
Cluster 2231, score 6.1470:
Query    Subject         Identity  Coverage  E-value    Bitscore  Start   End     Strand
SCO5086  WP_018103042.1  61.303    100       1.52e-109  327       366631  367417  -     
SCO5089  WP_018103043.1  48.193    96.5116   3.06e-13   69.7      367426  367708  -     
SCO5088  WP_018103044.1  62.155    98.0344   2.58e-166  482       367788  369015  -     
SCO5087  WP_018103045.1  70.361    88.8651   0          591       369011  370301  -     

NZ_WWJK01000025.1
-----------------
Cluster 2233, score 3.0891:
Query    Subject         Identity  Coverage  E-value    Bitscore  Start  End    Strand
SCO5086  WP_018106306.1  60        97.318    5.68e-101  305       4495   5290   -     
SCO5089  WP_018106311.1  40.909    76.7442   2.69e-05   49.3      10173  10437  -     
SCO5087  WP_018106313.1  65.291    88.2227   0          537       11744  13010  -     


Streptomyces sp. NPDC091040
===========================
NZ_JBIVWN010000001.1
--------------------
Cluster 2235, score 6.1476:
Query    Subject         Identity  Coverage  E-value    Bitscore  Start    End      Strand
SCO5087  WP_403491237.1  70.843    88.8651   0          595       1369714  1371004  +     
SCO5088  WP_403491239.1  62.155    98.0344   6.45e-167  484       1371000  1372227  +     
SCO5089  WP_018103043.1  48.193    96.5116   3.06e-13   69.7      1372313  1372595  +     
SCO5086  WP_403491241.1  61.686    100       1.59e-109  327       1372604  1373390  +     

NZ_JBIVWN010000007.1
--------------------
Cluster 2237, score 3.0889:
Query    Subject         Identity  Coverage  E-value    Bitscore  Start   End     Strand
SCO5086  WP_403496809.1  59.615    99.2337   3.24e-102  308       298624  299419  -     
SCO5089  WP_161210566.1  39.394    76.7442   0.000124   47.4      304320  304584  -     
SCO5087  WP_403496814.1  65.291    88.2227   0          534       305888  307154  -     


Streptomyces sp. NPDC003300
===========================
NZ_JBEXNE010000006.1
--------------------
Cluster 2239, score 6.1434:
Query    Subject         Identity  Coverage  E-value    Bitscore  Start   End     Strand
SCO5087  WP_188280342.1  67.386    89.2934   0          553       299397  300654  +     
SCO5088  WP_355337069.1  60.606    97.2973   3.86e-161  470       300650  301958  +     
SCO5089  WP_355337071.1  53.165    91.8605   3.08e-19   84.7      302002  302272  +     
SCO5086  WP_188280345.1  61.686    100       1.75e-109  326       302478  303264  +     

NZ_JBEXNE010000003.1
--------------------
Cluster 2241, score 6.1472:
Query    Subject         Identity  Coverage  E-value    Bitscore  Start   End     Strand
SCO5086  WP_355335464.1  59.387    100       3.21e-106  318       350918  351704  -     
SCO5089  WP_355335466.1  49.383    94.186    2.26e-17   80.1      351715  351988  -     
SCO5088  WP_355335468.1  61.809    97.7887   9.72e-167  483       352165  353386  -     
SCO5087  WP_355335471.1  71.117    88.2227   0          591       353382  354663  -     


Streptomyces sp. NPDC007044
===========================
NZ_JBEYGR010000024.1
--------------------
Cluster 2243, score 6.1434:
Query    Subject         Identity  Coverage  E-value    Bitscore  Start  End    Strand
SCO5086  WP_188280345.1  61.686    100       1.75e-109  326       28450  29236  -     
SCO5089  WP_355337071.1  53.165    91.8605   3.08e-19   84.7      29442  29712  -     
SCO5088  WP_355337069.1  60.606    97.2973   3.86e-161  470       29756  31064  -     
SCO5087  WP_188280342.1  67.386    89.2934   0          553       31060  32317  -     

NZ_JBEYGR010000016.1
--------------------
Cluster 2245, score 6.1472:
Query    Subject         Identity  Coverage  E-value    Bitscore  Start  End    Strand
SCO5086  WP_355335464.1  59.387    100       3.21e-106  318       41508  42294  -     
SCO5089  WP_355335466.1  49.383    94.186    2.26e-17   80.1      42305  42578  -     
SCO5088  WP_355335468.1  61.809    97.7887   9.72e-167  483       42755  43976  -     
SCO5087  WP_355335471.1  71.117    88.2227   0          591       43972  45253  -     


Streptomyces sp. NPDC008317
===========================
NZ_JBIBFQ010000002.1
--------------------
Cluster 2247, score 6.1437:
Query    Subject         Identity  Coverage  E-value    Bitscore  Start    End      Strand
SCO5086  WP_188280345.1  61.686    100       1.75e-109  326       1062101  1062887  -     
SCO5089  WP_355337071.1  53.165    91.8605   3.08e-19   84.7      1063093  1063363  -     
SCO5088  WP_391160460.1  60.401    98.0344   1.88e-162  473       1063407  1064715  -     
SCO5087  WP_188280342.1  67.386    89.2934   0          553       1064711  1065968  -     

NZ_JBIBFQ010000007.1
--------------------
Cluster 2249, score 6.1472:
Query    Subject         Identity  Coverage  E-value    Bitscore  Start   End     Strand
SCO5086  WP_355335464.1  59.387    100       3.21e-106  318       345279  346065  -     
SCO5089  WP_355335466.1  49.383    94.186    2.26e-17   80.1      346076  346349  -     
SCO5088  WP_355335468.1  61.809    97.7887   9.72e-167  483       346526  347747  -     
SCO5087  WP_355335471.1  71.117    88.2227   0          591       347743  349024  -     


Streptomyces sp. NPDC008139
===========================
NZ_JBIBHM010000001.1
--------------------
Cluster 2251, score 6.1435:
Query    Subject         Identity  Coverage  E-value    Bitscore  Start   End     Strand
SCO5086  WP_188280345.1  61.686    100       1.75e-109  326       617232  618018  -     
SCO5089  WP_355337071.1  53.165    91.8605   3.08e-19   84.7      618225  618495  -     
SCO5088  WP_391117018.1  60.15     98.0344   1.11e-161  471       618539  619829  -     
SCO5087  WP_188280342.1  67.386    89.2934   0          553       619825  621082  -     

NZ_JBIBHM010000010.1
--------------------
Cluster 2253, score 6.1475:
Query    Subject         Identity  Coverage  E-value    Bitscore  Start   End     Strand
SCO5086  WP_391125368.1  59.387    100       2.34e-106  318       250578  251364  -     
SCO5089  WP_355335466.1  49.383    94.186    2.26e-17   80.1      251375  251648  -     
SCO5088  WP_391125371.1  61.809    97.7887   9.49e-168  486       251825  253046  -     
SCO5087  WP_355335471.1  71.117    88.2227   0          591       253042  254323  -     


Streptomyces sp. NPDC008079
===========================
NZ_JBIBIC010000007.1
--------------------
Cluster 2255, score 6.1437:
Query    Subject         Identity  Coverage  E-value    Bitscore  Start   End     Strand
SCO5086  WP_188280345.1  61.686    100       1.75e-109  326       99030   99816   -     
SCO5089  WP_355337071.1  53.165    91.8605   3.08e-19   84.7      100062  100332  -     
SCO5088  WP_391046846.1  60.401    98.0344   2.84e-162  473       100376  101684  -     
SCO5087  WP_188280342.1  67.386    89.2934   0          553       101680  102937  -     

NZ_JBIBIC010000022.1
--------------------
Cluster 2257, score 6.1472:
Query    Subject         Identity  Coverage  E-value    Bitscore  Start   End     Strand
SCO5087  WP_355335471.1  71.117    88.2227   0          591       136645  137926  +     
SCO5088  WP_355335468.1  61.809    97.7887   9.72e-167  483       137922  139143  +     
SCO5089  WP_355335466.1  49.383    94.186    2.26e-17   80.1      139320  139593  +     
SCO5086  WP_355335464.1  59.387    100       3.21e-106  318       139604  140390  +     


Streptomyces sp. NPDC088197
===========================
NZ_JBIUSD010000003.1
--------------------
Cluster 2259, score 6.1438:
Query    Subject         Identity  Coverage  E-value    Bitscore  Start   End     Strand
SCO5086  WP_188280345.1  61.686    100       1.75e-109  326       765550  766336  -     
SCO5089  WP_355337071.1  53.165    91.8605   3.08e-19   84.7      766543  766813  -     
SCO5088  WP_401853524.1  60.401    98.0344   1.58e-162  474       766857  768165  -     
SCO5087  WP_188280342.1  67.386    89.2934   0          553       768161  769418  -     

NZ_JBIUSD010000005.1
--------------------
Cluster 2261, score 6.1472:
Query    Subject         Identity  Coverage  E-value    Bitscore  Start   End     Strand
SCO5086  WP_355335464.1  59.387    100       3.21e-106  318       364515  365301  -     
SCO5089  WP_355335466.1  49.383    94.186    2.26e-17   80.1      365312  365585  -     
SCO5088  WP_355335468.1  61.809    97.7887   9.72e-167  483       365762  366983  -     
SCO5087  WP_355335471.1  71.117    88.2227   0          591       366979  368260  -     


Streptomyces sp. NPDC087422
===========================
NZ_JBIUXT010000001.1
--------------------
Cluster 2263, score 6.1438:
Query    Subject         Identity  Coverage  E-value    Bitscore  Start    End      Strand
SCO5086  WP_188280345.1  61.686    100       1.75e-109  326       1130266  1131052  -     
SCO5089  WP_355337071.1  53.165    91.8605   3.08e-19   84.7      1131284  1131554  -     
SCO5088  WP_401715623.1  60.401    98.0344   2.03e-162  474       1131598  1132924  -     
SCO5087  WP_188280342.1  67.386    89.2934   0          553       1132920  1134177  -     

NZ_JBIUXT010000005.1
--------------------
Cluster 2265, score 6.1471:
Query    Subject         Identity  Coverage  E-value    Bitscore  Start   End     Strand
SCO5087  WP_401719970.1  70.874    88.2227   0          590       136835  138116  +     
SCO5088  WP_355335468.1  61.809    97.7887   9.72e-167  483       138112  139333  +     
SCO5089  WP_355335466.1  49.383    94.186    2.26e-17   80.1      139512  139785  +     
SCO5086  WP_355335464.1  59.387    100       3.21e-106  318       139796  140582  +     


Streptomyces sp. NPDC088910
===========================
NZ_JBIVIV010000001.1
--------------------
Cluster 2267, score 6.1438:
Query    Subject         Identity  Coverage  E-value    Bitscore  Start   End     Strand
SCO5086  WP_188280345.1  61.686    100       1.75e-109  326       787640  788426  -     
SCO5089  WP_355337071.1  53.165    91.8605   3.08e-19   84.7      788633  788903  -     
SCO5088  WP_401304714.1  60.401    98.0344   1.49e-162  474       788947  790273  -     
SCO5087  WP_188280342.1  67.386    89.2934   0          553       790269  791526  -     

NZ_JBIVIV010000005.1
--------------------
Cluster 2269, score 6.1472:
Query    Subject         Identity  Coverage  E-value    Bitscore  Start   End     Strand
SCO5086  WP_355335464.1  59.387    100       3.21e-106  318       358242  359028  -     
SCO5089  WP_355335466.1  49.383    94.186    2.26e-17   80.1      359039  359312  -     
SCO5088  WP_355335468.1  61.809    97.7887   9.72e-167  483       359489  360710  -     
SCO5087  WP_355335471.1  71.117    88.2227   0          591       360706  361987  -     


Streptomyces sp. NPDC093221
===========================
NZ_JBIVOA010000010.1
--------------------
Cluster 2271, score 6.1438:
Query    Subject         Identity  Coverage  E-value    Bitscore  Start  End    Strand
SCO5086  WP_188280345.1  61.686    100       1.75e-109  326       51625  52411  -     
SCO5089  WP_355337071.1  53.165    91.8605   3.08e-19   84.7      52643  52913  -     
SCO5088  WP_402713111.1  60.401    98.0344   1.38e-162  474       52957  54265  -     
SCO5087  WP_188280342.1  67.386    89.2934   0          553       54261  55518  -     

NZ_JBIVOA010000011.1
--------------------
Cluster 2273, score 6.1472:
Query    Subject         Identity  Coverage  E-value    Bitscore  Start   End     Strand
SCO5086  WP_355335464.1  59.387    100       3.21e-106  318       162561  163347  -     
SCO5089  WP_355335466.1  49.383    94.186    2.26e-17   80.1      163358  163631  -     
SCO5088  WP_355335468.1  61.809    97.7887   9.72e-167  483       163810  165031  -     
SCO5087  WP_355335471.1  71.117    88.2227   0          591       165027  166308  -     


Streptomyces sp. CBMA29
=======================
NZ_MECL01000035.1
-----------------
Cluster 2275, score 6.1442:
Query    Subject         Identity  Coverage  E-value    Bitscore  Start   End     Strand
SCO5087  WP_188280342.1  67.386    89.2934   0          553       122370  123627  +     
SCO5088  WP_188280343.1  60.25     98.2801   3.44e-164  477       123623  124877  +     
SCO5089  WP_188280344.1  54.43     91.8605   9.45e-20   85.9      124921  125191  +     
SCO5086  WP_188280345.1  61.686    100       1.75e-109  326       125385  126171  +     

NZ_MECL01000009.1
-----------------
Cluster 2277, score 6.1457:
Query    Subject         Identity  Coverage  E-value    Bitscore  Start  End    Strand
SCO5086  WP_188279620.1  58.621    100       1.48e-103  311       56415  57201  -     
SCO5089  WP_188279621.1  49.383    94.186    2.24e-16   77.4      57211  57484  -     
SCO5088  WP_188279622.1  61.307    97.7887   1.61e-166  483       57562  58783  -     
SCO5087  WP_188279623.1  70.388    88.2227   0          586       58779  60060  -     


Streptomyces sp. A2-16
======================
NZ_CP063808.1
-------------
Cluster 2279, score 6.1428:
Query    Subject         Identity  Coverage  E-value    Bitscore  Start    End      Strand
SCO5087  WP_212670634.1  69.417    88.2227   0          568       3687748  3689020  +     
SCO5088  WP_212670635.1  60.302    97.7887   1.72e-156  457       3689016  3690231  +     
SCO5089  WP_123993693.1  46.341    95.3488   2.64e-16   77        3690325  3690583  +     
SCO5086  WP_212670636.1  62.452    100       1.75e-109  326       3690678  3691464  +     


Streptomyces sp. SAI-119
========================
NZ_JARXYH010000001.1
--------------------
Cluster 2281, score 6.1428:
Query    Subject         Identity  Coverage  E-value    Bitscore  Start    End      Strand
SCO5087  WP_123993695.1  69.417    88.2227   0          568       8016182  8017454  +     
SCO5088  WP_212670635.1  60.302    97.7887   1.72e-156  457       8017450  8018665  +     
SCO5089  WP_123993693.1  46.341    95.3488   2.64e-16   77        8018759  8019017  +     
SCO5086  WP_212670636.1  62.452    100       1.75e-109  326       8019112  8019898  +     


Streptomyces sp. SAI-149
========================
NZ_JARXYI010000001.1
--------------------
Cluster 2283, score 6.1428:
Query    Subject         Identity  Coverage  E-value    Bitscore  Start   End     Strand
SCO5086  WP_212670636.1  62.452    100       1.75e-109  326       851249  852035  -     
SCO5089  WP_123993693.1  46.341    95.3488   2.64e-16   77        852130  852388  -     
SCO5088  WP_212670635.1  60.302    97.7887   1.72e-156  457       852482  853697  -     
SCO5087  WP_123993695.1  69.417    88.2227   0          568       853693  854965  -     


Streptomyces sp. NPDC008196
===========================
NZ_JBIBGY010000003.1
--------------------
Cluster 2285, score 6.1428:
Query    Subject         Identity  Coverage  E-value    Bitscore  Start   End     Strand
SCO5086  WP_212670636.1  62.452    100       1.75e-109  326       563235  564021  -     
SCO5089  WP_123993693.1  46.341    95.3488   2.64e-16   77        564116  564374  -     
SCO5088  WP_391315793.1  60.302    97.7887   1.82e-156  457       564468  565683  -     
SCO5087  WP_123993695.1  69.417    88.2227   0          568       565679  566951  -     


Streptomyces sp. NPDC007940
===========================
NZ_JBIBJX010000004.1
--------------------
Cluster 2287, score 6.1426:
Query    Subject         Identity  Coverage  E-value    Bitscore  Start   End     Strand
SCO5087  WP_123993695.1  69.417    88.2227   0          568       598146  599418  +     
SCO5088  WP_391280424.1  60.05     97.7887   1.06e-155  455       599414  600629  +     
SCO5089  WP_123993693.1  46.341    95.3488   2.64e-16   77        600723  600981  +     
SCO5086  WP_212670636.1  62.452    100       1.75e-109  326       601076  601862  +     


Streptomyces sp. NPDC006976
===========================
NZ_JBEYHP010000063.1
--------------------
Cluster 2289, score 6.1466:
Query    Subject         Identity  Coverage  E-value    Bitscore  Start  End   Strand
SCO5086  WP_360467091.1  62.548    99.2337   1.76e-109  327       4970   5762  -     
SCO5089  WP_306061667.1  47.561    95.3488   2.11e-16   77.4      5820   6090  -     
SCO5088  WP_360467093.1  61.481    99.5086   4.21e-165  479       6163   7384  -     
SCO5087  WP_360467094.1  68.51     89.0792   0          583       7380   8652  -     


Streptomyces sp. NPDC057509
===========================
NZ_JBHVES010000017.1
--------------------
Cluster 2291, score 6.1466:
Query    Subject         Identity  Coverage  E-value    Bitscore  Start  End    Strand
SCO5087  WP_360467094.1  68.51     89.0792   0          583       29549  30821  +     
SCO5088  WP_384191415.1  61.481    99.5086   5.19e-165  479       30817  32038  +     
SCO5089  WP_306061667.1  47.561    95.3488   2.11e-16   77.4      32111  32381  +     
SCO5086  WP_360467091.1  62.548    99.2337   1.76e-109  327       32439  33231  +     


Streptomyces sp. SID10362
=========================
NZ_JAAGLJ010000227.1
--------------------
Cluster 2293, score 6.1376:
Query    Subject         Identity  Coverage  E-value    Bitscore  Start  End    Strand
SCO5086  WP_165285976.1  65.769    99.6169   1.76e-109  327       19627  20425  -     
SCO5089  WP_165285979.1  42.308    90.6977   1.65e-13   70.1      21187  21445  -     
SCO5088  WP_165285981.1  60.15     98.0344   1.48e-138  412       21507  22755  -     
SCO5087  WP_165285983.1  66.029    89.5075   0          567       22751  24023  -     


Streptomyces sp. GbtcB6
=======================
NZ_JAGXJL010000011.1
--------------------
Cluster 2295, score 6.1443:
Query    Subject         Identity  Coverage  E-value    Bitscore  Start  End    Strand
SCO5087  WP_217549286.1  69.834    90.1499   0          590       21882  23157  +     
SCO5088  WP_217549288.1  62.06     97.7887   5.79e-153  448       23153  24362  +     
SCO5089  WP_217549290.1  47.126    100       8.11e-17   78.6      24708  24981  +     
SCO5086  WP_217549292.1  62.835    100       1.77e-109  326       25065  25851  +     


Streptomyces sp. NPDC093149
===========================
NZ_JBIVON010000022.1
--------------------
Cluster 2296, score 3.0938:
Query    Subject         Identity  Coverage  E-value    Bitscore  Start  End    Strand
SCO5086  WP_402289539.1  61.39     99.2337   1.85e-109  326       31267  32050  -     
SCO5089  WP_402289552.1  47.619    73.2558   2.15e-09   59.7      37794  38061  -     
SCO5087  WP_402289557.1  66.748    88.2227   0          552       39367  40633  -     


Streptomyces sp. NBC_01511
==========================
NZ_CP109417.1
-------------
Cluster 2298, score 6.1436:
Query    Subject         Identity  Coverage  E-value    Bitscore  Start    End      Strand
SCO5087  WP_405619749.1  69.762    89.9358   0          574       7048052  7049318  +     
SCO5088  WP_405678774.1  61.951    99.2629   6.94e-154  452       7049314  7050637  +     
SCO5089  WP_405619753.1  52.874    100       6.97e-19   83.6      7050690  7050951  +     
SCO5086  WP_405678776.1  66.142    97.318    1.86e-109  326       7050969  7051761  +     


Streptomyces sp. NPDC057676
===========================
NZ_JBHVIH010000158.1
--------------------
Cluster 2300, score 7.1493:
Query    Subject         Identity  Coverage  E-value    Bitscore  Start  End   Strand
SCO5086  WP_383698959.1  66.008    96.9349   1.93e-109  327       3330   4158  -     
SCO5089  WP_383698958.1  55.556    83.7209   2.52e-16   77        4188   4446  -     
SCO5088  WP_383698957.1  63.452    96.8059   3.1e-148   437       4567   5881  -     
SCO5087  WP_383698956.1  72.315    89.7216   0          600       5877   7143  -     
SCO5089  WP_383698954.1  39.024    95.3488   3.31e-06   51.6      8525   8777  -     


Streptomyces sp. NPDC057702
===========================
NZ_JBHVJC010000009.1
--------------------
Cluster 2302, score 7.1493:
Query    Subject         Identity  Coverage  E-value    Bitscore  Start  End    Strand
SCO5089  WP_383698954.1  39.024    95.3488   3.31e-06   51.6      25773  26025  +     
SCO5087  WP_383698956.1  72.315    89.7216   0          600       27407  28673  +     
SCO5088  WP_383698957.1  63.452    96.8059   3.1e-148   437       28669  29983  +     
SCO5089  WP_383698958.1  55.556    83.7209   2.52e-16   77        30104  30362  +     
SCO5086  WP_383698959.1  66.008    96.9349   1.93e-109  327       30392  31220  +     


Streptomyces sp. ICN988
=======================
NZ_JAOVZD010000012.1
--------------------
Cluster 2304, score 6.1373:
Query    Subject         Identity  Coverage  E-value    Bitscore  Start  End    Strand
SCO5087  WP_263546505.1  65.789    89.5075   0          565       14314  15586  +     
SCO5088  WP_263546506.1  60.15     98.0344   2.32e-138  411       15582  16830  +     
SCO5089  WP_263546507.1  42.308    90.6977   1.76e-13   70.1      16892  17150  +     
SCO5086  WP_263546509.1  65.769    99.6169   1.95e-109  327       17912  18710  +     


Streptomyces sp. NPDC057362
===========================
NZ_JBHVAO010000001.1
--------------------
Cluster 2306, score 6.1374:
Query    Subject         Identity  Coverage  E-value    Bitscore  Start  End    Strand
SCO5086  WP_263546509.1  65.769    99.6169   1.95e-109  327       77944  78742  -     
SCO5089  WP_165285979.1  42.308    90.6977   1.65e-13   70.1      80988  81246  -     
SCO5088  WP_383618661.1  60.15     98.0344   9.39e-139  412       81308  82556  -     
SCO5087  WP_263546505.1  65.789    89.5075   0          565       82552  83824  -     


Streptomyces sp. NPDC057375
===========================
NZ_JBHVBA010000011.1
--------------------
Cluster 2308, score 6.1374:
Query    Subject         Identity  Coverage  E-value    Bitscore  Start   End     Strand
SCO5086  WP_263546509.1  65.769    99.6169   1.95e-109  327       200749  201547  -     
SCO5089  WP_165285979.1  42.308    90.6977   1.65e-13   70.1      202309  202567  -     
SCO5088  WP_383197010.1  60.15     98.0344   8.7e-139   412       202629  203877  -     
SCO5087  WP_263546505.1  65.789    89.5075   0          565       203873  205145  -     


Streptomyces sp. NPDC059409
===========================
NZ_JBHYWH010000009.1
--------------------
Cluster 2310, score 6.1373:
Query    Subject         Identity  Coverage  E-value    Bitscore  Start  End    Strand
SCO5087  WP_385052472.1  65.789    89.5075   0          564       8604   9876   +     
SCO5088  WP_383618661.1  60.15     98.0344   9.39e-139  412       9872   11120  +     
SCO5089  WP_165285979.1  42.308    90.6977   1.65e-13   70.1      11182  11440  +     
SCO5086  WP_263546509.1  65.769    99.6169   1.95e-109  327       12202  13000  +     


Streptomyces sp. WI03-4A
========================
NZ_JARAUO010000033.1
--------------------
Cluster 2312, score 6.1373:
Query    Subject         Identity  Coverage  E-value    Bitscore  Start  End    Strand
SCO5087  WP_319149761.1  66.425    88.651    0          562       21359  22649  +     
SCO5088  WP_319149762.1  59.698    97.543    4.47e-142  421       22645  23872  +     
SCO5089  WP_319149763.1  42.857    89.5349   2.89e-11   64.3      23898  24162  +     
SCO5086  WP_319149765.1  63.118    100       2.03e-109  326       25038  25830  +     


Streptomyces sp. SCL15-6
========================
NZ_JAOBTR010000002.1
--------------------
Cluster 2314, score 6.1446:
Query    Subject         Identity  Coverage  E-value    Bitscore  Start   End     Strand
SCO5086  WP_318216736.1  62.934    99.2337   2.05e-109  326       317935  318727  -     
SCO5089  WP_318216737.1  49.383    94.186    5.21e-16   76.6      318738  319020  -     
SCO5088  WP_318216738.1  60.05     98.5258   2.8e-155   454       319062  320283  -     
SCO5087  WP_318216739.1  69.903    88.2227   0          589       320279  321560  -     


Streptomyces sp. NBC_00876
==========================
NZ_CP108800.1
-------------
Cluster 2315, score 6.1476:
Query    Subject         Identity  Coverage  E-value    Bitscore  Start    End      Strand
SCO5087  WP_406456014.1  70.843    88.8651   0          595       6690397  6691687  +     
SCO5088  WP_406456016.1  63.065    97.7887   9.22e-168  486       6691683  6692910  +     
SCO5089  WP_406456018.1  48.193    96.5116   7.57e-13   68.6      6693072  6693354  +     
SCO5086  WP_406456020.1  62.069    100       2.16e-109  326       6693363  6694149  +     


Streptomyces sp. NRRL S-515
===========================
NZ_JODE01000022.1
-----------------
Cluster 2317, score 6.1429:
Query    Subject         Identity  Coverage  E-value    Bitscore  Start  End    Strand
SCO5086  WP_030765715.1  62.835    100       2.18e-109  326       84547  85333  -     
SCO5089  WP_030765721.1  50.633    91.8605   2.7e-17    79.7      86184  86454  -     
SCO5088  WP_030765723.1  59.045    97.543    7.77e-143  423       86576  87845  -     
SCO5087  WP_030765726.1  70.813    89.5075   0          600       87841  89110  -     


Streptomyces sp. NRRL S-575
===========================
NZ_JODJ01000024.1
-----------------
Cluster 2318, score 6.1429:
Query    Subject         Identity  Coverage  E-value    Bitscore  Start  End   Strand
SCO5086  WP_030765715.1  62.835    100       2.18e-109  326       46     832   -     
SCO5089  WP_030765721.1  50.633    91.8605   2.7e-17    79.7      1683   1953  -     
SCO5088  WP_030765723.1  59.045    97.543    7.77e-143  423       2075   3344  -     
SCO5087  WP_030765726.1  70.813    89.5075   0          600       3340   4609  -     


Streptomyces sp. NPDC021096
===========================
NZ_JBFADG010000005.1
--------------------
Cluster 2319, score 7.1484:
Query    Subject         Identity  Coverage  E-value    Bitscore  Start  End    Strand
SCO5089  WP_071967007.1  40.244    95.3488   3.65e-09   58.9      14880  15144  -     
SCO5088  WP_360910052.1  59.25     98.2801   1.1e-152   447       15235  16444  -     
SCO5087  WP_360910054.1  66.825    90.364    0          575       16440  17712  -     
SCO5089  WP_360910060.1  50.649    89.5349   2.57e-16   77        20330  20579  -     
SCO5086  WP_360910070.1  62.846    96.9349   2.18e-109  326       23446  24232  -     


Streptomyces sp. NPDC005808
===========================
NZ_JBIAIK010000024.1
--------------------
Cluster 2321, score 6.1456:
Query    Subject         Identity  Coverage  E-value    Bitscore  Start  End   Strand
SCO5086  WP_391891161.1  62.452    100       2.41e-109  326       543    1329  -     
SCO5089  WP_391891163.1  48.235    95.3488   5.14e-16   76.6      1419   1692  -     
SCO5088  WP_391891165.1  59.75     98.2801   4.99e-166  481       1768   2998  -     
SCO5087  WP_391891167.1  69.175    88.2227   0          572       2994   4266  -     


Streptomyces sp. NPDC058371
===========================
NZ_JBHXJC010000025.1
--------------------
Cluster 2323, score 6.1422:
Query    Subject         Identity  Coverage  E-value    Bitscore  Start  End    Strand
SCO5086  WP_383290972.1  62.069    100       2.57e-109  326       32408  33194  -     
SCO5089  WP_383290975.1  41.25     93.0233   1.11e-10   63.2      33230  33500  -     
SCO5088  WP_383290978.1  63.092    98.5258   8e-156     456       33499  34741  -     
SCO5087  WP_383290981.1  69.007    88.4368   0          577       34737  35997  -     


Streptomyces sp. NPDC085946
===========================
NZ_JBITSF010000015.1
--------------------
Cluster 2325, score 6.1468:
Query    Subject         Identity  Coverage  E-value    Bitscore  Start   End     Strand
SCO5086  WP_400038773.1  62.069    100       2.66e-109  326       224636  225422  -     
SCO5089  WP_400038774.1  46.341    90.6977   1.25e-13   70.5      225458  225728  -     
SCO5088  WP_400038775.1  61.307    97.7887   6.27e-167  484       225902  227120  -     
SCO5087  WP_400038776.1  70.048    88.651    0          588       227116  228466  -     


Streptomyces sp. FB2
====================
NZ_JAKFQV010000007.1
--------------------
Cluster 2327, score 6.1461:
Query    Subject         Identity  Coverage  E-value    Bitscore  Start   End     Strand
SCO5086  WP_108707142.1  62.791    98.8506   2.66e-109  326       390105  390894  -     
SCO5089  WP_108707143.1  51.282    90.6977   6e-19      84        390999  391275  -     
SCO5088  WP_108707144.1  62.25     98.2801   1.06e-167  486       391318  392530  -     
SCO5087  WP_108707145.1  69.66     88.2227   0          565       392526  393798  -     


Streptomyces sp. NPDC059762
===========================
NZ_JBHWHG010000241.1
--------------------
Cluster 2329, score 6.1432:
Query    Subject         Identity  Coverage  E-value    Bitscore  Start  End   Strand
SCO5087  WP_384677944.1  69.175    88.2227   0          584       1577   2858  +     
SCO5088  WP_384677946.1  60        98.2801   1.07e-151  445       2854   4075  +     
SCO5089  WP_384677948.1  48.193    96.5116   2.51e-16   77.4      4139   4409  +     
SCO5086  WP_384677950.1  64.173    97.318    2.75e-109  326       4420   5212  +     


Streptomyces sp. NPDC058955
===========================
NZ_JBHYKM010000172.1
--------------------
Cluster 2331, score 6.1432:
Query    Subject         Identity  Coverage  E-value    Bitscore  Start  End   Strand
SCO5087  WP_384677944.1  69.175    88.2227   0          584       1374   2655  +     
SCO5088  WP_384677946.1  60        98.2801   1.07e-151  445       2651   3872  +     
SCO5089  WP_384677948.1  48.193    96.5116   2.51e-16   77.4      3936   4206  +     
SCO5086  WP_384677950.1  64.173    97.318    2.75e-109  326       4217   5009  +     


Streptomyces sp. NPDC002232
===========================
NZ_JBIARV010000003.1
--------------------
Cluster 2333, score 3.0810:
Query    Subject         Identity  Coverage  E-value    Bitscore  Start   End     Strand
SCO5089  WP_329849272.1  45.882    98.8372   3.99e-12   66.6      333582  333840  +     
SCO5086  WP_389406501.1  63.985    100       2.87e-109  326       345970  346756  +     
SCO5088  WP_389457807.1  58.603    98.5258   1.38e-140  417       359274  360498  -     


Streptomyces sp. NPDC002185
===========================
NZ_JBIASB010000002.1
--------------------
Cluster 2335, score 3.0809:
Query    Subject         Identity  Coverage  E-value    Bitscore  Start  End    Strand
SCO5089  WP_329849272.1  45.882    98.8372   3.99e-12   66.6      30863  31121  +     
SCO5086  WP_389406501.1  63.985    100       2.87e-109  326       43208  43994  +     
SCO5088  WP_389406508.1  58.603    98.5258   3.94e-140  416       56526  57750  -     


Streptomyces sp. NPDC101165
===========================
NZ_JBIWPG010000002.1
--------------------
Cluster 2337, score 6.1373:
Query    Subject         Identity  Coverage  E-value    Bitscore  Start   End     Strand
SCO5086  WP_403948476.1  63.118    100       2.91e-109  326       494270  495062  -     
SCO5089  WP_403948479.1  42.308    90.6977   1.87e-11   64.7      495946  496210  -     
SCO5088  WP_403948480.1  59.398    98.0344   1.12e-142  422       496236  497463  -     
SCO5087  WP_403948482.1  66.184    88.651    0          560       497459  498749  -     

NZ_JBIWPG010000006.1
--------------------
Cluster 2339, score 6.1449:
Query    Subject         Identity  Coverage  E-value    Bitscore  Start   End     Strand
SCO5086  WP_403952495.1  60.153    100       8.58e-101  304       218326  219112  -     
SCO5089  WP_403952497.1  46.341    95.3488   8.57e-16   75.9      219205  219469  -     
SCO5088  WP_403952500.1  63.25     98.2801   1.98e-159  464       219515  220733  -     
SCO5087  WP_403952503.1  71.875    89.0792   0          605       220729  222001  -     


Streptomyces sp. RerS4
======================
NZ_CP097323.1
-------------
Cluster 2341, score 6.1470:
Query    Subject         Identity  Coverage  E-value    Bitscore  Start   End     Strand
SCO5087  WP_249772755.1  71.256    88.651    0          593       199957  201226  +     
SCO5088  WP_249772757.1  60        98.2801   1.31e-162  473       201222  202449  +     
SCO5089  WP_249772759.1  47.059    98.8372   1.45e-16   77.8      202509  202776  +     
SCO5086  WP_249772761.1  61.686    100       3e-109     326       202957  203743  +     

NZ_CP097322.1
-------------
Cluster 2343, score 6.1390:
Query    Subject         Identity  Coverage  E-value    Bitscore  Start    End      Strand
SCO5087  WP_249768230.1  70.146    88.2227   0          567       5480468  5481740  +     
SCO5088  WP_249768231.1  62.095    98.5258   1.56e-149  439       5481736  5482960  +     
SCO5089  WP_249768232.1  44.872    90.6977   3.35e-13   69.3      5482982  5483249  +     
SCO5086  WP_249768233.1  59.004    100       4.24e-105  315       5483292  5484078  +     


Streptomyces sp. NPDC051662
===========================
NZ_JBFAZD010000008.1
--------------------
Cluster 2345, score 6.1475:
Query    Subject         Identity  Coverage  E-value    Bitscore  Start   End     Strand
SCO5087  WP_365745966.1  68.689    88.2227   0          571       192594  193875  +     
SCO5088  WP_365745967.1  64.5      98.2801   6.67e-175  504       193871  195092  +     
SCO5089  WP_365745968.1  45.783    96.5116   6.18e-15   73.9      195161  195431  +     
SCO5086  WP_365745969.1  63.462    99.2337   3.03e-109  326       195467  196253  +     


Streptomyces sp. NPDC005538
===========================
NZ_JBEXDK010000022.1
--------------------
Cluster 2347, score 6.1427:
Query    Subject         Identity  Coverage  E-value   Bitscore  Start  End    Strand
SCO5087  WP_355913657.1  65.217    88.651    0         555       33057  34326  +     
SCO5088  WP_355913660.1  60.902    98.0344   6.1e-165  479       34322  35585  +     
SCO5089  WP_355913662.1  46.667    87.2093   2.97e-12  67        35664  35940  +     
SCO5086  WP_355913664.1  61.303    100       3.1e-109  326       36016  36802  +     


Streptomyces sp. NPDC005885
===========================
NZ_JBEXWH010000005.1
--------------------
Cluster 2349, score 6.1427:
Query    Subject         Identity  Coverage  E-value   Bitscore  Start   End     Strand
SCO5086  WP_355913664.1  61.303    100       3.1e-109  326       126108  126894  -     
SCO5089  WP_355913662.1  46.667    87.2093   2.97e-12  67        126970  127246  -     
SCO5088  WP_355913660.1  60.902    98.0344   6.1e-165  479       127325  128588  -     
SCO5087  WP_355913657.1  65.217    88.651    0         555       128584  129853  -     


Streptomyces sp. AC04842
========================
NZ_JADBHJ010000032.1
--------------------
Cluster 2351, score 6.1442:
Query    Subject         Identity  Coverage  E-value    Bitscore  Start  End    Strand
SCO5086  WP_254586112.1  60.92     100       3.13e-109  326       17215  18001  -     
SCO5089  WP_189904119.1  44.444    94.186    3.88e-13   69.3      18129  18399  -     
SCO5088  WP_254586113.1  59.698    97.543    2.52e-160  467       18475  19696  -     
SCO5087  WP_189904123.1  70.146    88.2227   0          580       19692  20973  -     


Streptomyces sp. HD
===================
NZ_JAQMYP010000059.1
--------------------
Cluster 2353, score 6.1438:
Query    Subject         Identity  Coverage  E-value    Bitscore  Start  End   Strand
SCO5087  WP_272124004.1  68.689    88.2227   0          558       958    2242  +     
SCO5088  WP_272124005.1  60.794    99.0172   1.87e-163  475       2238   3450  +     
SCO5089  WP_272124006.1  48.101    91.8605   3.63e-17   79.3      3515   3791  +     
SCO5086  WP_272124007.1  61.303    100       3.17e-109  326       3895   4681  +     

NZ_JAQMYP010000056.1
--------------------
Cluster 2355, score 6.1439:
Query    Subject         Identity  Coverage  E-value    Bitscore  Start  End    Strand
SCO5087  WP_272123847.1  69.928    89.7216   0          594       43281  44583  +     
SCO5088  WP_272123848.1  61.809    97.543    6.83e-164  476       44579  45800  +     
SCO5089  WP_272123849.1  41.975    94.186    4.39e-08   56.2      45865  46123  +     
SCO5086  WP_272123851.1  59.924    100       4.08e-104  313       46177  46966  +     


Streptomyces sp. NPDC001651
===========================
NZ_JBIAUS010000004.1
--------------------
Cluster 2357, score 6.1458:
Query    Subject         Identity  Coverage  E-value    Bitscore  Start  End    Strand
SCO5087  WP_086866092.1  69.66     88.2227   0          567       91858  93130  +     
SCO5088  WP_086866091.1  61.75     98.2801   8.97e-166  481       93126  94338  +     
SCO5089  WP_062674193.1  50.633    91.8605   1.02e-18   83.6      94381  94657  +     
SCO5086  WP_389064130.1  62.791    98.8506   3.21e-109  326       94762  95551  +     


Streptomyces sp. NBC_00083
==========================
NZ_JAPELY010000001.1
--------------------
Cluster 2359, score 6.1376:
Query    Subject         Identity  Coverage  E-value    Bitscore  Start    End      Strand
SCO5086  WP_267053286.1  63.32     99.2337   3.22e-109  326       1043185  1043983  -     
SCO5089  WP_267053288.1  44.156    89.5349   4.55e-13   68.9      1045022  1045280  -     
SCO5088  WP_267053289.1  58.897    98.0344   6.02e-140  416       1045326  1046574  -     
SCO5087  WP_267053290.1  64.833    89.5075   0          565       1046570  1047842  -     


Streptomyces sp. NPDC008092
===========================
NZ_JBIBHY010000017.1
--------------------
Cluster 2361, score 6.1479:
Query    Subject         Identity  Coverage  E-value    Bitscore  Start  End    Strand
SCO5086  WP_391386243.1  61.303    100       3.69e-109  325       17208  17994  -     
SCO5089  WP_351713448.1  45.679    94.186    6.11e-15   73.9      18127  18397  -     
SCO5088  WP_391386247.1  60.199    98.7715   1.19e-167  486       18489  19716  -     
SCO5087  WP_391386250.1  71.602    88.2227   0          594       19712  20993  -     


Streptomyces sp. NPDC059374
===========================
NZ_JBHYXB010000352.1
--------------------
Cluster 2363, score 6.1465:
Query    Subject         Identity  Coverage  E-value    Bitscore  Start  End   Strand
SCO5087  WP_062674197.1  69.417    88.2227   0          576       1374   2646  +     
SCO5088  WP_384608368.1  61.75     98.2801   1.24e-165  480       2642   3854  +     
SCO5089  WP_062674193.1  50.633    91.8605   1.02e-18   83.6      3897   4173  +     
SCO5086  WP_384608371.1  62.403    98.8506   3.95e-109  325       4278   5067  +     


Streptomyces sp. NBC_00576
==========================
NZ_CP107780.1
-------------
Cluster 2365, score 6.1484:
Query    Subject         Identity  Coverage  E-value    Bitscore  Start    End      Strand
SCO5087  WP_330290076.1  70.631    88.2227   0          591       6257985  6259266  +     
SCO5088  WP_330290077.1  61.809    97.7887   2.75e-170  492       6259262  6260486  +     
SCO5089  WP_330290078.1  46.341    95.3488   5.65e-16   76.3      6260534  6260804  +     
SCO5086  WP_330290079.1  60.92     100       4.16e-109  325       6260952  6261738  +     


Streptomyces sp. HO565
======================
NZ_BPRK01000010.1
-----------------
Cluster 2367, score 6.1446:
Query    Subject         Identity  Coverage  E-value    Bitscore  Start  End    Strand
SCO5087  WP_189229595.1  70.146    88.2227   0          590       8325   9606   +     
SCO5088  WP_318216738.1  60.05     98.5258   2.8e-155   454       9602   10823  +     
SCO5089  WP_318216737.1  49.383    94.186    5.21e-16   76.6      10865  11147  +     
SCO5086  WP_408051247.1  62.934    99.2337   4.22e-109  325       11158  11950  +     


Streptomyces sp. NPDC048256
===========================
NZ_JBEZLZ010000012.1
--------------------
Cluster 2369, score 6.1487:
Query    Subject         Identity  Coverage  E-value    Bitscore  Start   End     Strand
SCO5087  WP_362270602.1  72.087    88.2227   0          600       230078  231359  +     
SCO5088  WP_362270603.1  62.814    97.7887   1.54e-171  495       231355  232579  +     
SCO5089  WP_362270604.1  46.914    94.186    4.47e-12   66.6      232628  232898  +     
SCO5086  WP_362270606.1  60.92     100       4.49e-109  325       233033  233819  +     


Streptomyces sp. NPDC048252
===========================
NZ_JBEZMB010000015.1
--------------------
Cluster 2371, score 6.1487:
Query    Subject         Identity  Coverage  E-value    Bitscore  Start  End    Strand
SCO5086  WP_362270606.1  60.92     100       4.49e-109  325       30996  31782  -     
SCO5089  WP_362270604.1  46.914    94.186    4.47e-12   66.6      31917  32187  -     
SCO5088  WP_362270603.1  62.814    97.7887   1.54e-171  495       32236  33460  -     
SCO5087  WP_362270602.1  72.087    88.2227   0          600       33456  34737  -     


Streptomyces sp. NPDC047017
===========================
NZ_JBEYVW010000014.1
--------------------
Cluster 2373, score 5.1006:
Query    Subject         Identity  Coverage  E-value    Bitscore  Start  End    Strand
SCO5087  WP_361381684.1  64.563    88.2227   0          538       55651  56917  +     
SCO5088  WP_361381687.1  59.649    97.7887   2.57e-137  409       56913  58179  +     
SCO5089  WP_361381690.1  40.541    86.0465   5.17e-09   58.5      58280  58544  +     


Streptomyces sp. NPDC053079
===========================
NZ_JBITZJ010000009.1
--------------------
Cluster 2375, score 7.1479:
Query    Subject         Identity  Coverage  E-value    Bitscore  Start  End    Strand
SCO5086  WP_399576039.1  62.846    96.9349   4.74e-109  325       78352  79138  +     
SCO5089  WP_360910060.1  50.649    89.5349   2.57e-16   77        82004  82253  +     
SCO5087  WP_399576053.1  66.351    90.364    0          572       84872  86144  +     
SCO5088  WP_399576055.1  59.25     98.2801   4.86e-152  446       86140  87349  +     
SCO5089  WP_399576056.1  40.244    95.3488   1.14e-08   58.5      87335  87704  +     


Streptomyces sp. NPDC059851
===========================
NZ_JBHWJJ010000034.1
--------------------
Cluster 2377, score 5.1023:
Query    Subject         Identity  Coverage  E-value    Bitscore  Start  End    Strand
SCO5087  WP_385428357.1  65.777    88.2227   0          555       24133  25399  +     
SCO5088  WP_385428359.1  56.5      97.543    6.79e-135  403       25395  26661  +     
SCO5089  WP_385428360.1  42.105    88.3721   1.72e-11   65.1      26747  27011  +     


Streptomyces sp. NPDC017993
===========================
NZ_JBIRGO010000014.1
--------------------
Cluster 2379, score 6.1420:
Query    Subject         Identity  Coverage  E-value    Bitscore  Start   End     Strand
SCO5086  WP_398558249.1  61.686    100       4.96e-109  325       225847  226633  -     
SCO5089  WP_398558251.1  48.75     93.0233   4.78e-17   79        227487  227751  -     
SCO5088  WP_398558252.1  60.15     98.0344   1.05e-143  426       227871  229158  -     
SCO5087  WP_398558253.1  68.396    90.5782   0          590       229154  230429  -     

NZ_JBIRGO010000008.1
--------------------
Cluster 2381, score 6.1421:
Query    Subject         Identity  Coverage  E-value    Bitscore  Start   End     Strand
SCO5086  WP_398556734.1  59.387    100       2.3e-105   316       348807  349593  -     
SCO5089  WP_398556735.1  46.341    95.3488   5.89e-15   73.9      349692  349959  -     
SCO5088  WP_398556736.1  61.5      98.2801   1.64e-162  473       350081  351299  -     
SCO5087  WP_398556737.1  68.689    88.2227   0          558       351295  352567  -     


Streptomyces sp. NBC_00209
==========================
NZ_CP108121.1
-------------
Cluster 2383, score 6.1467:
Query    Subject         Identity  Coverage  E-value    Bitscore  Start    End      Strand
SCO5086  WP_406290368.1  61.303    100       5.29e-109  325       6814873  6815659  -     
SCO5089  WP_406291234.1  48.75     93.0233   6.22e-13   68.9      6815668  6815950  -     
SCO5088  WP_406290371.1  62.5      98.0344   2.45e-166  482       6816063  6817290  -     
SCO5087  WP_406290374.1  70.602    88.8651   0          591       6817286  6818576  -     

NZ_CP108122.1
-------------
Cluster 2385, score 3.0892:
Query    Subject         Identity  Coverage  E-value    Bitscore  Start   End     Strand
SCO5086  WP_073969568.1  60        97.318    1.01e-100  304       183468  184263  -     
SCO5089  WP_328904724.1  37.975    91.8605   4.34e-05   48.5      189146  189410  -     
SCO5087  WP_331720439.1  65.777    88.2227   0          540       190717  191983  -     


Streptomyces sp. ATexAB-D23
===========================
NZ_KB892031.1
-------------
Cluster 2387, score 6.1459:
Query    Subject         Identity  Coverage  E-value    Bitscore  Start  End   Strand
SCO5086  WP_018554450.1  61.776    99.2337   5.79e-109  325       5065   5857  -     
SCO5089  WP_018554451.1  46.341    95.3488   1.06e-15   75.9      5915   6185  -     
SCO5088  WP_018554452.1  60.988    99.5086   4.67e-163  474       6259   7480  -     
SCO5087  WP_018554453.1  68.345    89.2934   0          584       7476   8748  -     


Streptomyces sp. SID4913
========================
NZ_WWJR01000033.1
-----------------
Cluster 2388, score 6.1459:
Query    Subject         Identity  Coverage  E-value    Bitscore  Start  End   Strand
SCO5086  WP_018554450.1  61.776    99.2337   5.79e-109  325       5065   5857  -     
SCO5089  WP_018554451.1  46.341    95.3488   1.06e-15   75.9      5915   6185  -     
SCO5088  WP_018554452.1  60.988    99.5086   4.67e-163  474       6259   7480  -     
SCO5087  WP_018554453.1  68.345    89.2934   0          584       7476   8748  -     


Streptomyces sp. NPDC048172
===========================
NZ_JBIDAT010000002.1
--------------------
Cluster 2390, score 5.1401:
Query    Subject         Identity  Coverage  E-value    Bitscore  Start   End     Strand
SCO5087  WP_393728757.1  67.299    90.364    0          572       913162  914431  +     
SCO5088  WP_393728759.1  60.75     98.2801   4.1e-151   443       914427  915642  +     
SCO5086  WP_393728761.1  62.598    96.9349   5.82e-109  325       915685  916486  +     
SCO5089  WP_393728775.1  39.437    82.5581   7.61e-10   60.8      923341  923617  +     


Streptomyces sp. PTD5-9
=======================
NZ_JBAGJZ010000025.1
--------------------
Cluster 2392, score 6.1487:
Query    Subject         Identity  Coverage  E-value    Bitscore  Start  End   Strand
SCO5087  WP_335937259.1  69.175    88.2227   0          588       3906   5187  +     
SCO5088  WP_335937260.1  66.08     97.7887   1.49e-175  506       5183   6404  +     
SCO5089  WP_335937262.1  45.57     91.8605   1.52e-12   67.8      6493   6763  +     
SCO5086  WP_335937263.1  61.303    100       5.84e-109  325       6833   7619  +     


Streptomyces sp. NBC_00996
==========================
NZ_CP108723.1
-------------
Cluster 2393, score 6.1422:
Query    Subject         Identity  Coverage  E-value    Bitscore  Start    End      Strand
SCO5086  WP_406168209.1  61.303    100       6.1e-109   325       3197605  3198391  -     
SCO5089  WP_406168211.1  45.679    94.186    5.03e-14   71.6      3198483  3198753  -     
SCO5088  WP_406177675.1  63.384    97.2973   2.42e-151  444       3206443  3207694  -     
SCO5087  WP_406168230.1  69.617    89.5075   0          581       3207702  3208971  -     


Streptomyces sp. NBC_00442
==========================
NZ_CP107918.1
-------------
Cluster 2395, score 3.0961:
Query    Subject         Identity  Coverage  E-value    Bitscore  Start    End      Strand
SCO5086  WP_328312902.1  62.548    99.2337   6.14e-109  325       5247587  5248385  -     
SCO5089  WP_328312904.1  44.156    89.5349   3.17e-13   69.3      5249323  5249581  -     
SCO5087  WP_328312906.1  65.072    89.5075   0          567       5250874  5252146  -     


Streptomyces sp. NPDC006632
===========================
NZ_JBEXOJ010000035.1
--------------------
Cluster 2397, score 3.0961:
Query    Subject         Identity  Coverage  E-value    Bitscore  Start  End    Strand
SCO5086  WP_328312902.1  62.548    99.2337   6.14e-109  325       37817  38615  -     
SCO5089  WP_328312904.1  44.156    89.5349   3.17e-13   69.3      39553  39811  -     
SCO5087  WP_328312906.1  65.072    89.5075   0          567       41104  42376  -     


Streptomyces sp. NPDC018059
===========================
NZ_JBIREZ010000003.1
--------------------
Cluster 2399, score 7.1294:
Query    Subject         Identity  Coverage  E-value    Bitscore  Start  End    Strand
SCO5089  WP_398513766.1  45.333    87.2093   3.3e-13    69.3      16132  16396  -     
SCO5088  WP_398513767.1  59.194    97.2973   1.85e-142  422       16789  18013  -     
SCO5087  WP_398513768.1  64.096    88.651    0          527       18009  19281  -     
SCO5086  WP_392137087.1  57.588    97.7011   9.72e-90   276       19478  20282  +     

Cluster 2400, score 6.1401:
Query    Subject         Identity  Coverage  E-value    Bitscore  Start   End     Strand
SCO5086  WP_398513955.1  64.173    97.318    6.23e-109  325       279753  280536  -     
SCO5089  WP_398513956.1  42.683    95.3488   4.82e-10   61.2      280603  280867  -     
SCO5088  WP_398513957.1  61.75     98.2801   8.29e-146  430       280863  282093  -     
SCO5087  WP_398513958.1  68.925    91.6488   0          585       282089  283394  -     


Streptomyces sp. NPDC049837
===========================
NZ_JBFAMP010000021.1
--------------------
Cluster 2403, score 5.1034:
Query    Subject         Identity  Coverage  E-value    Bitscore  Start  End    Strand
SCO5089  WP_366132287.1  47.619    97.6744   1.53e-14   72.8      27596  27860  -     
SCO5088  WP_366132288.1  59.148    97.7887   1.32e-139  415       28071  29322  -     
SCO5087  WP_366132289.1  65.534    88.2227   0          546       29318  30584  -     


Streptomyces sp. SID5910
========================
NZ_WWHX01000955.1
-----------------
Cluster 2405, score 6.1438:
Query    Subject         Identity  Coverage  E-value    Bitscore  Start  End    Strand
SCO5087  WP_161168555.1  70.631    88.2227   0          590       7529   8810   +     
SCO5088  WP_161168556.1  60.05     98.5258   2.28e-153  449       8806   10027  +     
SCO5089  WP_161168557.1  50.667    87.2093   5.86e-15   73.9      10068  10347  +     
SCO5086  WP_161168558.1  62.934    99.2337   6.54e-109  325       10358  11150  +     


Streptomyces sp. HNM0645
========================
NZ_JASHLT010000054.1
--------------------
Cluster 2407, score 3.0821:
Query    Subject         Identity  Coverage  E-value    Bitscore  Start  End    Strand
SCO5088  WP_283300709.1  58.647    97.7887   4.93e-149  439       42722  44000  -     
SCO5086  WP_283300712.1  59.387    100       6.73e-109  325       45842  46628  +     
SCO5089  WP_138053162.1  38.462    90.6977   3.57e-08   56.6      52200  52455  +     


Streptomyces sp. NPDC059010
===========================
NZ_JBHYJA010000052.1
--------------------
Cluster 2409, score 6.1440:
Query    Subject         Identity  Coverage  E-value    Bitscore  Start  End    Strand
SCO5086  WP_384780013.1  61.686    100       6.81e-109  325       76977  77763  -     
SCO5089  WP_384780016.1  48.101    91.8605   4.61e-17   79.3      77867  78143  -     
SCO5088  WP_384780019.1  61.443    98.2801   2.9e-164   477       78198  79413  -     
SCO5087  WP_384780022.1  68.689    88.2227   0          559       79409  80693  -     

NZ_JBHYJA010000049.1
--------------------
Cluster 2411, score 5.1010:
Query    Subject         Identity  Coverage  E-value    Bitscore  Start  End    Strand
SCO5087  WP_384779218.1  63.196    88.4368   0          538       15685  16957  +     
SCO5088  WP_384779221.1  56.533    97.7887   1.12e-139  414       16953  18165  +     
SCO5089  WP_384779224.1  39.437    81.3953   4.62e-09   58.5      18272  18518  +     


Streptomyces sp. NPDC051636
===========================
NZ_JBITDA010000030.1
--------------------
Cluster 2413, score 6.1429:
Query    Subject         Identity  Coverage  E-value    Bitscore  Start  End    Strand
SCO5087  WP_399411982.1  66.268    89.5075   0          566       54889  56158  +     
SCO5088  WP_399411984.1  61.25     98.0344   1.8e-156   457       56154  57369  +     
SCO5089  WP_399411986.1  51.19     97.6744   7.2e-18    81.3      57420  57690  +     
SCO5086  WP_399411988.1  63.602    100       6.81e-109  325       57707  58493  +     


Streptomyces sp. Amel2xC10
==========================
NZ_FWZW01000016.1
-----------------
Cluster 2415, score 6.1459:
Query    Subject         Identity  Coverage  E-value    Bitscore  Start  End    Strand
SCO5086  WP_085213163.1  62.835    100       6.81e-109  325       69351  70137  -     
SCO5089  WP_085213165.1  47.561    95.3488   3.4e-17    79.3      70247  70517  -     
SCO5088  WP_085213167.1  60.453    97.543    7.74e-162  471       70566  71787  -     
SCO5087  WP_085213169.1  70.073    88.0086   0          584       71783  73055  -     


Streptomyces sp. NPDC059863
===========================
NZ_JBHWJS010000020.1
--------------------
Cluster 2417, score 6.1471:
Query    Subject         Identity  Coverage  E-value    Bitscore  Start  End    Strand
SCO5087  WP_385094659.1  68.204    88.2227   0          569       37507  38788  +     
SCO5088  WP_385094662.1  64.5      98.2801   5.22e-176  507       38784  40005  +     
SCO5089  WP_351423179.1  44.872    90.6977   1.97e-13   69.7      40126  40378  +     
SCO5086  WP_385094665.1  63.462    99.2337   6.81e-109  325       40414  41200  +     


Streptomyces sp. NPDC059872
===========================
NZ_JBHWJW010000005.1
--------------------
Cluster 2419, score 6.1471:
Query    Subject         Identity  Coverage  E-value    Bitscore  Start   End     Strand
SCO5086  WP_385094665.1  63.462    99.2337   6.81e-109  325       272906  273692  -     
SCO5089  WP_351423179.1  44.872    90.6977   1.97e-13   69.7      273728  273980  -     
SCO5088  WP_385094662.1  64.5      98.2801   5.22e-176  507       274101  275322  -     
SCO5087  WP_385094659.1  68.204    88.2227   0          569       275318  276599  -     


Streptomyces sp. S8
===================
NZ_CP015362.1
-------------
Cluster 2421, score 6.1405:
Query    Subject         Identity  Coverage  E-value    Bitscore  Start    End      Strand
SCO5086  WP_084993423.1  63.218    100       6.88e-109  325       3395290  3396076  -     
SCO5089  WP_084993426.1  44.872    90.6977   7.07e-15   73.9      3396235  3396547  -     
SCO5088  WP_028419497.1  60.859    97.2973   1.49e-151  445       3396629  3397853  -     
SCO5087  WP_018488939.1  69.903    88.2227   0          561       3397849  3399121  -     


Streptomyces sp. NRRL B-1347
============================
NZ_JOJM01000008.1
-----------------
Cluster 2423, score 6.1383:
Query    Subject         Identity  Coverage  E-value    Bitscore  Start  End    Strand
SCO5087  WP_030673520.1  70.702    88.4368   0          571       65086  66364  +     
SCO5088  WP_030673522.1  58.897    98.0344   3.56e-141  418       66360  67569  +     
SCO5089  WP_030673524.1  50        82.5581   2.69e-13   69.3      67704  67962  +     
SCO5086  WP_030673527.1  61.686    100       7.27e-109  325       68023  68809  +     


Streptomyces sp. NPDC050422
===========================
NZ_JBITIE010000001.1
--------------------
Cluster 2424, score 6.1417:
Query    Subject         Identity  Coverage  E-value    Bitscore  Start   End     Strand
SCO5087  WP_399302531.1  71.256    88.651    0          603       224174  225443  +     
SCO5088  WP_399302533.1  57.895    97.7887   1.28e-140  417       225439  226708  +     
SCO5089  WP_399302535.1  49.333    87.2093   3.16e-14   72        226883  227156  +     
SCO5086  WP_399302539.1  62.835    100       7.27e-109  325       228017  228803  +     

NZ_JBITIE010000020.1
--------------------
Cluster 2426, score 6.1378:
Query    Subject         Identity  Coverage  E-value    Bitscore  Start  End    Strand
SCO5087  WP_399311952.1  69.471    89.0792   0          563       81566  82838  +     
SCO5088  WP_399311954.1  61.404    98.0344   1.22e-146  432       82834  84073  +     
SCO5089  WP_399311955.1  45.946    86.0465   3.55e-14   72        84168  84438  +     
SCO5086  WP_399311957.1  60.63     97.318    1.41e-103  311       84454  85252  +     


Streptomyces sp. NBC_01508
==========================
NZ_CP109419.1
-------------
Cluster 2428, score 6.1435:
Query    Subject         Identity  Coverage  E-value    Bitscore  Start    End      Strand
SCO5087  WP_405619749.1  69.762    89.9358   0          574       6984592  6985858  +     
SCO5088  WP_405619751.1  61.951    99.2629   7.96e-154  452       6985854  6987189  +     
SCO5089  WP_405619753.1  52.874    100       6.97e-19   83.6      6987242  6987503  +     
SCO5086  WP_405619755.1  66.142    97.318    7.45e-109  325       6987521  6988313  +     


Streptomyces sp. NPDC020490
===========================
NZ_JBIRUY010000042.1
--------------------
Cluster 2430, score 6.1481:
Query    Subject         Identity  Coverage  E-value    Bitscore  Start  End   Strand
SCO5087  WP_398281162.1  70        89.9358   0          593       3965   5237  +     
SCO5088  WP_398281165.1  61        97.7887   1.53e-164  478       5233   6454  +     
SCO5089  WP_351894915.1  51.724    100       3.42e-19   84.7      6829   7102  +     
SCO5086  WP_398281168.1  61.686    100       7.68e-109  325       7258   8044  +     


Streptomyces sp. NPDC095602
===========================
NZ_JBEOTI010000061.1
--------------------
Cluster 2432, score 6.1395:
Query    Subject         Identity  Coverage  E-value    Bitscore  Start  End   Strand
SCO5087  WP_351968447.1  67.773    90.364    0          541       2361   3642  +     
SCO5088  WP_351968448.1  62.315    99.7543   4.57e-153  449       3638   4871  +     
SCO5089  WP_351968449.1  50.602    96.5116   1.1e-17    80.5      4987   5248  +     
SCO5086  WP_351968450.1  60.92     100       7.76e-109  325       5338   6124  +     


Streptomyces sp. NPDC050585
===========================
NZ_JBITGQ010000010.1
--------------------
Cluster 2434, score 6.1396:
Query    Subject         Identity  Coverage  E-value    Bitscore  Start   End     Strand
SCO5087  WP_361664903.1  67.773    90.364    0          542       351606  352887  +     
SCO5088  WP_351968448.1  62.315    99.7543   4.57e-153  449       352883  354116  +     
SCO5089  WP_351968449.1  50.602    96.5116   1.1e-17    80.5      354232  354493  +     
SCO5086  WP_351968450.1  60.92     100       7.76e-109  325       354583  355369  +     


Streptomyces sp. NPDC101145
===========================
NZ_JBIWPU010000009.1
--------------------
Cluster 2436, score 6.1396:
Query    Subject         Identity  Coverage  E-value    Bitscore  Start  End   Strand
SCO5086  WP_351968450.1  60.92     100       7.76e-109  325       5535   6321  -     
SCO5089  WP_351968449.1  50.602    96.5116   1.1e-17    80.5      6411   6672  -     
SCO5088  WP_351968448.1  62.315    99.7543   4.57e-153  449       6788   8021  -     
SCO5087  WP_361664903.1  67.773    90.364    0          542       8017   9298  -     


Streptomyces sp. NPDC058382
===========================
NZ_JBHXJM010000030.1
--------------------
Cluster 2438, score 6.1387:
Query    Subject         Identity  Coverage  E-value    Bitscore  Start  End    Strand
SCO5086  WP_384128449.1  63.386    97.318    8.07e-109  325       6493   7291   -     
SCO5089  WP_384128452.1  42.308    90.6977   1.86e-12   67.4      8095   8353   -     
SCO5088  WP_384128453.1  58.897    98.0344   2.43e-145  429       8395   9643   -     
SCO5087  WP_384128455.1  66.268    89.5075   0          566       9639   10911  -     


Streptomyces sp. NPDC058383
===========================
NZ_JBHXJN010000005.1
--------------------
Cluster 2440, score 6.1387:
Query    Subject         Identity  Coverage  E-value    Bitscore  Start  End    Strand
SCO5086  WP_384128449.1  63.386    97.318    8.07e-109  325       6384   7182   -     
SCO5089  WP_384128452.1  42.308    90.6977   1.86e-12   67.4      7986   8244   -     
SCO5088  WP_384128453.1  58.897    98.0344   2.43e-145  429       8286   9534   -     
SCO5087  WP_384128455.1  66.268    89.5075   0          566       9530   10802  -     


Streptomyces sp. NPDC058427
===========================
NZ_JBHXKY010000001.1
--------------------
Cluster 2442, score 6.1387:
Query    Subject         Identity  Coverage  E-value    Bitscore  Start  End    Strand
SCO5087  WP_384128455.1  66.268    89.5075   0          566       59851  61123  +     
SCO5088  WP_384128453.1  58.897    98.0344   2.43e-145  429       61119  62367  +     
SCO5089  WP_384128452.1  42.308    90.6977   1.86e-12   67.4      62409  62667  +     
SCO5086  WP_384128449.1  63.386    97.318    8.07e-109  325       63471  64269  +     


Streptomyces sp. NPDC127177
===========================
NZ_JBHXUW010000034.1
--------------------
Cluster 2444, score 6.1387:
Query    Subject         Identity  Coverage  E-value    Bitscore  Start  End    Strand
SCO5087  WP_384128455.1  66.268    89.5075   0          566       77209  78481  +     
SCO5088  WP_384128453.1  58.897    98.0344   2.43e-145  429       78477  79725  +     
SCO5089  WP_384128452.1  42.308    90.6977   1.86e-12   67.4      79767  80025  +     
SCO5086  WP_384128449.1  63.386    97.318    8.07e-109  325       80829  81627  +     


Streptomyces sp. H51
====================
NZ_JAYMHD010000028.1
--------------------
Cluster 2446, score 6.1481:
Query    Subject         Identity  Coverage  E-value    Bitscore  Start  End    Strand
SCO5086  WP_324784691.1  61.303    100       8.29e-109  325       68080  68866  -     
SCO5089  WP_324784692.1  51.724    100       3.86e-19   84.3      69000  69273  -     
SCO5088  WP_324784693.1  60.75     97.7887   7.54e-164  476       69753  70974  -     
SCO5087  WP_324784694.1  70.476    89.9358   0          596       70970  72242  -     

NZ_JAYMHD010000011.1
--------------------
Cluster 2447, score 6.1416:
Query    Subject         Identity  Coverage  E-value    Bitscore  Start   End     Strand
SCO5087  WP_324783380.1  69.524    89.9358   0          585       355791  357063  +     
SCO5088  WP_324783381.1  57.855    98.2801   5.44e-150  440       357059  358253  +     
SCO5089  WP_324783382.1  47.674    100       1.83e-17   80.1      358327  358591  +     
SCO5086  WP_324783383.1  59.77     100       2.45e-103  311       358666  359452  +     


Streptomyces sp. NPDC000987
===========================
NZ_JBEPBL010000065.1
--------------------
Cluster 2448, score 6.1469:
Query    Subject         Identity  Coverage  E-value    Bitscore  Start  End   Strand
SCO5087  WP_351894911.1  70.476    89.9358   0          595       3164   4436  +     
SCO5088  WP_351894913.1  60.75     97.7887   5.31e-159  464       4432   5653  +     
SCO5089  WP_351894915.1  51.724    100       3.42e-19   84.7      6022   6295  +     
SCO5086  WP_324784691.1  61.303    100       8.29e-109  325       6439   7225  +     


Streptomyces sp. NPDC059679
===========================
NZ_JBHWES010000002.1
--------------------
Cluster 2450, score 3.0996:
Query    Subject         Identity  Coverage  E-value    Bitscore  Start   End     Strand
SCO5086  WP_385611291.1  62.835    100       8.38e-109  325       447966  448752  -     
SCO5089  WP_218830954.1  46.988    96.5116   2.69e-15   74.7      453636  453912  -     
SCO5087  WP_385611310.1  70.071    90.1499   0          596       455260  456586  -     


Streptomyces sp. NPDC059637
===========================
NZ_JBHWDK010000068.1
--------------------
Cluster 2452, score 6.1477:
Query    Subject         Identity  Coverage  E-value    Bitscore  Start  End    Strand
SCO5086  WP_344384930.1  61.303    100       8.56e-109  325       24601  25387  -     
SCO5089  WP_344384929.1  48.75     93.0233   6.44e-16   76.3      25457  25727  -     
SCO5088  WP_344384928.1  60.804    97.7887   6.64e-166  481       25834  27052  -     
SCO5087  WP_385452697.1  70.29     88.651    0          595       27048  28317  -     


Streptomyces sp. NPDC020845
===========================
NZ_JBIRSJ010000007.1
--------------------
Cluster 2454, score 6.1389:
Query    Subject         Identity  Coverage  E-value    Bitscore  Start   End     Strand
SCO5086  WP_398529334.1  62.835    100       8.66e-109  325       514117  514903  -     
SCO5089  WP_218830954.1  46.988    96.5116   2.69e-15   74.7      519835  520111  -     
SCO5088  WP_398529340.1  60.448    97.543    5.23e-138  410       520195  521431  -     
SCO5087  WP_398529341.1  68.396    89.5075   0          579       521427  522756  -     


Streptomyces sp. FXJ1.4098
==========================
JAWRCV010000001.1
-----------------
Cluster 2456, score 4.0810:
Query    Subject       Identity  Coverage  E-value    Bitscore  Start    End      Strand
SCO5088  MDW6062577.1  60.448    97.543    5.23e-138  410       7446082  7447318  +     
SCO5089  MDW6062578.1  46.988    96.5116   2.69e-15   74.7      7447402  7447678  +     
SCO5086  MDW6062585.1  62.835    100       8.66e-109  325       7452609  7453395  +     


Streptomyces sp. SolWspMP-sol2th
================================
NZ_ARPF01000020.1
-----------------
Cluster 2457, score 6.1405:
Query    Subject         Identity  Coverage  E-value    Bitscore  Start  End   Strand
SCO5087  WP_018488939.1  69.903    88.2227   0          561       4742   6014  +     
SCO5088  WP_028419497.1  60.859    97.2973   1.49e-151  445       6010   7234  +     
SCO5089  WP_050451717.1  44.872    90.6977   9.19e-15   73.6      7316   7628  +     
SCO5086  WP_018488942.1  63.602    100       8.75e-109  325       7788   8574  +     


Streptomyces sp. SID8359
========================
NZ_WWGS01000021.1
-----------------
Cluster 2458, score 6.1405:
Query    Subject         Identity  Coverage  E-value    Bitscore  Start  End   Strand
SCO5087  WP_018488939.1  69.903    88.2227   0          561       4742   6014  +     
SCO5088  WP_028419497.1  60.859    97.2973   1.49e-151  445       6010   7234  +     
SCO5089  WP_050451717.1  44.872    90.6977   9.19e-15   73.6      7316   7628  +     
SCO5086  WP_018488942.1  63.602    100       8.75e-109  325       7788   8574  +     

WWGS01000021.1
--------------
Cluster 2459, score 4.1331:
Query    Subject     Identity  Coverage  E-value    Bitscore  Start  End   Strand
SCO5087  MYT94553.1  69.903    88.2227   0          561       4742   6014  +     
SCO5088  MYT94554.1  60.859    97.2973   1.49e-151  445       6010   7234  +     
SCO5086  MYT94556.1  63.602    100       8.75e-109  325       7788   8574  +     


Streptomyces sp. Vc74B-19
=========================
NZ_JABTTR010000038.1
--------------------
Cluster 2460, score 6.1446:
Query    Subject         Identity  Coverage  E-value    Bitscore  Start  End    Strand
SCO5087  WP_215213121.1  70.388    88.2227   0          580       45482  46763  +     
SCO5088  WP_215213122.1  60.705    97.543    7.89e-163  473       46759  47980  +     
SCO5089  WP_215213123.1  44.444    94.186    1.5e-12    67.8      48057  48327  +     
SCO5086  WP_215213124.1  59.004    100       9.05e-109  325       48523  49309  +     


Streptomyces sp. CNZ748
=======================
NZ_JAJDKN010000038.1
--------------------
Cluster 2462, score 6.1445:
Query    Subject         Identity  Coverage  E-value    Bitscore  Start  End    Strand
SCO5087  WP_231157136.1  70.388    88.2227   0          580       45553  46834  +     
SCO5088  WP_231157137.1  60.453    97.543    2.11e-162  472       46830  48051  +     
SCO5089  WP_215213123.1  44.444    94.186    1.5e-12    67.8      48128  48398  +     
SCO5086  WP_215213124.1  59.004    100       9.05e-109  325       48594  49380  +     


Streptomyces sp. RO-S4
======================
NZ_JAJQKZ010000002.1
--------------------
Cluster 2463, score 6.1446:
Query    Subject         Identity  Coverage  E-value    Bitscore  Start   End     Strand
SCO5087  WP_215213121.1  70.388    88.2227   0          580       189035  190316  +     
SCO5088  WP_215213122.1  60.705    97.543    7.89e-163  473       190312  191533  +     
SCO5089  WP_215213123.1  44.444    94.186    1.5e-12    67.8      191610  191880  +     
SCO5086  WP_215213124.1  59.004    100       9.05e-109  325       192076  192862  +     


Streptomyces sp. PAL114
=======================
NZ_JAWDJQ010000072.1
--------------------
Cluster 2465, score 5.1119:
Query    Subject         Identity  Coverage  E-value    Bitscore  Start  End   Strand
SCO5089  WP_215213123.1  44.444    94.186    1.5e-12    67.8      98     368   -     
SCO5088  WP_316039634.1  60.202    97.543    8.54e-162  471       445    1666  -     
SCO5087  WP_231157136.1  70.388    88.2227   0          580       1662   2943  -     


Streptomyces sp. NPDC096538
===========================
NZ_JBEOSH010000035.1
--------------------
Cluster 2467, score 6.1447:
Query    Subject         Identity  Coverage  E-value    Bitscore  Start  End    Strand
SCO5087  WP_231157136.1  70.388    88.2227   0          580       45544  46825  +     
SCO5088  WP_352170321.1  60.705    97.543    3.76e-163  474       46821  48042  +     
SCO5089  WP_215213123.1  44.444    94.186    1.5e-12    67.8      48119  48389  +     
SCO5086  WP_215213124.1  59.004    100       9.05e-109  325       48585  49371  +     


Streptomyces sp. NPDC047061
===========================
NZ_JBEYVI010000009.1
--------------------
Cluster 2469, score 4.1355:
Query    Subject         Identity  Coverage  E-value    Bitscore  Start   End     Strand
SCO5087  WP_361289236.1  69.596    90.1499   0          587       225019  226294  +     
SCO5088  WP_361289239.1  61.558    97.7887   3.95e-151  443       226290  227499  +     
SCO5086  WP_361289245.1  62.452    100       9.05e-109  325       228164  228950  +     


Streptomyces sp. NPDC050164
===========================
NZ_JBITJK010000012.1
--------------------
Cluster 2471, score 6.1472:
Query    Subject         Identity  Coverage  E-value    Bitscore  Start   End     Strand
SCO5087  WP_399166291.1  70.773    88.651    0          595       101176  102526  +     
SCO5088  WP_399166292.1  60.804    97.7887   3.08e-163  474       102522  103740  +     
SCO5089  WP_399166293.1  49.383    94.186    1.46e-16   77.8      103847  104117  +     
SCO5086  WP_399166294.1  61.686    100       9.15e-109  325       104256  105042  +     

NZ_JBITJK010000011.1
--------------------
Cluster 2473, score 7.1439:
Query    Subject         Identity  Coverage  E-value   Bitscore  Start  End    Strand
SCO5086  WP_399166086.1  60.153    100       1.49e-99  301       40869  41655  +     
SCO5089  WP_399166091.1  49.367    91.8605   6.59e-16  75.9      44588  44837  +     
SCO5087  WP_399166201.1  66.986    89.5075   0         573       47438  48710  +     
SCO5088  WP_399166094.1  58.942    97.543    2e-144    426       48706  49915  +     
SCO5089  WP_399166095.1  42.683    95.3488   7.63e-11  63.2      49997  50249  +     


Streptomyces sp. NPDC045456
===========================
NZ_JBEZAO010000003.1
--------------------
Cluster 2475, score 6.1438:
Query    Subject         Identity  Coverage  E-value    Bitscore  Start   End     Strand
SCO5086  WP_361615295.1  59.387    100       9.55e-109  325       222628  223414  -     
SCO5089  WP_361615298.1  41.558    89.5349   4.32e-12   66.6      223494  223764  -     
SCO5088  WP_361875661.1  61.94     98.7715   2.48e-165  480       223830  225060  -     
SCO5087  WP_361875664.1  69.157    88.8651   0          566       225056  226337  -     


Streptomyces sp. NPDC039022
===========================
NZ_JBEZCQ010000008.1
--------------------
Cluster 2477, score 6.1453:
Query    Subject         Identity  Coverage  E-value    Bitscore  Start   End     Strand
SCO5086  WP_361615295.1  59.387    100       9.55e-109  325       117813  118599  -     
SCO5089  WP_361615298.1  41.558    89.5349   4.32e-12   66.6      118679  118949  -     
SCO5088  WP_361615300.1  61.94     98.7715   2.77e-165  479       119015  120245  -     
SCO5087  WP_361615302.1  69.157    88.8651   0          582       120241  121522  -     


Streptomyces sp. NPDC007346
===========================
NZ_JBEYKR010000018.1
--------------------
Cluster 2479, score 6.1435:
Query    Subject         Identity  Coverage  E-value    Bitscore  Start  End    Strand
SCO5086  WP_366818713.1  62.835    100       9.77e-109  325       52128  52914  -     
SCO5089  WP_366818714.1  41.463    95.3488   1.82e-14   72.4      53034  53304  -     
SCO5088  WP_366818734.1  61.616    97.2973   8.7e-165   478       53385  54582  -     
SCO5087  WP_366818715.1  69.903    88.2227   0          560       54650  55922  -     


Streptomyces sp. NPDC057116
===========================
NZ_JBHUUL010000087.1
--------------------
Cluster 2481, score 5.1033:
Query    Subject         Identity  Coverage  E-value    Bitscore  Start  End    Strand
SCO5087  WP_382678766.1  66.262    88.2227   0          556       7365   8631   +     
SCO5088  WP_382678768.1  59.744    95.5774   2.11e-134  401       8627   9866   +     
SCO5089  WP_126884919.1  49.398    96.5116   1.19e-15   75.5      10048  10312  +     


Streptomyces sp. NPDC056656
===========================
NZ_JBHTXB010000019.1
--------------------
Cluster 2483, score 6.1429:
Query    Subject         Identity  Coverage  E-value    Bitscore  Start  End    Strand
SCO5086  WP_383090722.1  62.069    100       9.77e-109  325       41336  42122  -     
SCO5089  WP_383090725.1  41.25     93.0233   3.47e-12   66.6      42157  42427  -     
SCO5088  WP_383090727.1  62.469    99.5086   3.68e-157  459       42426  43668  -     
SCO5087  WP_383090729.1  69.492    88.4368   0          578       43664  44924  -     


Streptomyces sp. NPDC001820
===========================
NZ_JBIATX010000003.1
--------------------
Cluster 2485, score 4.0930:
Query    Subject         Identity  Coverage  E-value    Bitscore  Start  End    Strand
SCO5089  WP_381202973.1  43.902    95.3488   8.72e-15   73.2      46439  46697  +     
SCO5087  WP_381202967.1  62.44     89.5075   0          533       49186  50455  -     
SCO5086  WP_389129648.1  59.77     100       9.95e-109  324       52147  52927  +     


Streptomyces sp. Q6
===================
NZ_CP146022.1
-------------
Cluster 2487, score 6.1474:
Query    Subject         Identity  Coverage  E-value    Bitscore  Start   End     Strand
SCO5086  WP_338693489.1  66.798    96.9349   1.01e-108  325       657272  658097  -     
SCO5089  WP_338693493.1  48.78     95.3488   5.05e-15   73.9      658759  659017  -     
SCO5088  WP_338693495.1  63.544    97.0516   4.59e-165  479       659051  660314  -     
SCO5087  WP_338693497.1  71.014    88.651    0          596       660310  661585  -     


Streptomyces sp. NBC_00631
==========================
NZ_CP107734.1
-------------
Cluster 2489, score 6.1436:
Query    Subject         Identity  Coverage  E-value    Bitscore  Start    End      Strand
SCO5086  WP_406436114.1  62.452    100       1.01e-108  324       4186940  4187726  -     
SCO5089  WP_406436115.1  47.126    100       9.8e-16    75.9      4187816  4188089  -     
SCO5088  WP_406436116.1  61.809    97.7887   1.51e-151  444       4188394  4189603  -     
SCO5087  WP_406436117.1  70.071    90.1499   0          592       4189599  4190874  -     


Streptomyces sp. NBC_01476
==========================
NZ_CP109446.1
-------------
Cluster 2493, score 6.1473:
Query    Subject         Identity  Coverage  E-value    Bitscore  Start    End      Strand
SCO5087  WP_329140028.1  70.388    88.2227   0          583       8094808  8096089  +     
SCO5088  WP_329140030.1  63.065    97.7887   1.63e-169  490       8096085  8097306  +     
SCO5089  WP_329140032.1  49.383    94.186    7.27e-17   78.6      8097385  8097658  +     
SCO5086  WP_329140034.1  59.77     100       2.9e-107   321       8097668  8098454  +     

Cluster 2491, score 6.1417:
Query    Subject         Identity  Coverage  E-value    Bitscore  Start    End      Strand
SCO5087  WP_329136525.1  68.193    88.8651   0          570       5679822  5681094  +     
SCO5088  WP_329136526.1  63.5      98.2801   1.19e-161  470       5681090  5682302  +     
SCO5089  WP_329136529.1  43.038    91.8605   8.14e-12   65.9      5682392  5682662  +     
SCO5086  WP_329136531.1  59.387    100       2.64e-103  311       5682676  5683462  +     

Cluster 2492, score 6.1408:
Query    Subject         Identity  Coverage  E-value    Bitscore  Start    End      Strand
SCO5086  WP_329136791.1  61.303    100       1.02e-108  324       5847756  5848542  -     
SCO5089  WP_329136793.1  43.902    95.3488   1.06e-14   73.2      5848678  5848954  -     
SCO5088  WP_329136795.1  60.652    98.0344   8.83e-156  455       5849034  5850243  -     
SCO5087  WP_329136797.1  67.476    88.2227   0          556       5850239  5851511  -     


Streptomyces sp. PAN_FS17
=========================
NZ_FNTN01000001.1
-----------------
Cluster 2497, score 6.1445:
Query    Subject         Identity  Coverage  E-value    Bitscore  Start    End      Strand
SCO5086  WP_030951595.1  61.686    100       1.03e-108  324       3962501  3963287  -     
SCO5089  WP_030951592.1  47.619    97.6744   7.18e-16   76.3      3963393  3963663  -     
SCO5088  WP_030967838.1  61.25     98.2801   1.56e-163  475       3963942  3965157  -     
SCO5087  WP_093746084.1  68.646    90.1499   0          570       3965153  3966425  -     

Cluster 2498, score 5.1162:
Query    Subject         Identity  Coverage  E-value    Bitscore  Start    End      Strand
SCO5086  WP_093748210.1  62.452    100       1.15e-105  317       9382431  9383217  -     
SCO5088  WP_093748213.1  62        98.2801   2.54e-159  464       9386826  9388053  +     
SCO5089  WP_093748214.1  53.659    95.3488   8.48e-20   85.9      9388118  9388376  +     
SCO5086  WP_030956397.1  55.985    99.2337   2.67e-97   295       9398245  9399031  +     


Streptomyces sp. NPDC127064
===========================
NZ_JBHXEJ010000045.1
--------------------
Cluster 2501, score 6.1481:
Query    Subject         Identity  Coverage  E-value    Bitscore  Start  End    Strand
SCO5087  WP_385847948.1  70.616    90.364    0          598       14898  16167  +     
SCO5088  WP_385847949.1  61.153    98.0344   3.76e-166  482       16163  17381  +     
SCO5089  WP_385847950.1  50        95.3488   2.46e-16   77.4      17543  17813  +     
SCO5086  WP_385847951.1  59.77     100       1.04e-108  324       17956  18742  +     


Streptomyces sp. NPDC127190
===========================
NZ_JBHXVE010000041.1
--------------------
Cluster 2503, score 6.1481:
Query    Subject         Identity  Coverage  E-value    Bitscore  Start  End    Strand
SCO5087  WP_385847948.1  70.616    90.364    0          598       14811  16080  +     
SCO5088  WP_385847949.1  61.153    98.0344   3.76e-166  482       16076  17294  +     
SCO5089  WP_385847950.1  50        95.3488   2.46e-16   77.4      17456  17726  +     
SCO5086  WP_385847951.1  59.77     100       1.04e-108  324       17869  18655  +     


Streptomyces sp. NPDC002742
===========================
NZ_JBIAQF010000032.1
--------------------
Cluster 2505, score 6.1473:
Query    Subject         Identity  Coverage  E-value    Bitscore  Start  End    Strand
SCO5087  WP_389089715.1  70.388    88.2227   0          585       66716  67997  +     
SCO5088  WP_389089718.1  60.401    98.0344   6.88e-171  494       67993  69220  +     
SCO5089  WP_389089721.1  44.444    94.186    2.35e-13   69.7      69314  69584  +     
SCO5086  WP_389089724.1  59.77     100       1.09e-108  324       69736  70522  +     

NZ_JBIAQF010000028.1
--------------------
Cluster 2507, score 5.1042:
Query    Subject         Identity  Coverage  E-value   Bitscore  Start  End    Strand
SCO5087  WP_389088382.1  66.265    88.8651   0         570       11263  12535  +     
SCO5088  WP_389088387.1  58.603    98.5258   7e-135    403       12531  13791  +     
SCO5089  WP_389088392.1  43.373    96.5116   8.41e-13  68.6      13858  14128  +     


Streptomyces sp. NPDC030392
===========================
NZ_JBEZVZ010000092.1
--------------------
Cluster 2509, score 6.1394:
Query    Subject         Identity  Coverage  E-value    Bitscore  Start  End   Strand
SCO5086  WP_361664897.1  60.92     100       1.09e-108  324       5448   6234  -     
SCO5089  WP_351968449.1  50.602    96.5116   1.1e-17    80.5      6324   6585  -     
SCO5088  WP_361664900.1  62.069    99.7543   1.69e-152  447       6701   7934  -     
SCO5087  WP_361664903.1  67.773    90.364    0          542       7930   9211  -     


Streptomyces sp. NPDC004562
===========================
NZ_JBIALW010000001.1
--------------------
Cluster 2511, score 6.1455:
Query    Subject         Identity  Coverage  E-value    Bitscore  Start   End     Strand
SCO5086  WP_389290059.1  62.016    98.8506   1.1e-108   324       802117  802906  -     
SCO5089  WP_389290061.1  48.78     95.3488   7.59e-19   84        803011  803290  -     
SCO5088  WP_384608368.1  61.75     98.2801   1.24e-165  480       803333  804545  -     
SCO5087  WP_389290063.1  69.66     88.2227   0          567       804541  805813  -     


Streptomyces sp. NPDC001922
===========================
NZ_JBIASV010000007.1
--------------------
Cluster 2513, score 6.1416:
Query    Subject         Identity  Coverage  E-value    Bitscore  Start   End     Strand
SCO5087  WP_388852465.1  70.784    89.9358   0          598       425867  427202  +     
SCO5088  WP_388852468.1  59.95     97.543    1.15e-139  415       427198  428437  +     
SCO5089  WP_388852471.1  48.81     97.6744   6.93e-17   78.6      428692  428956  +     
SCO5086  WP_388852474.1  61.328    98.0843   1.1e-108   324       429034  429823  +     


Streptomyces sp. NPDC050982
===========================
NZ_JBFAGQ010000008.1
--------------------
Cluster 2515, score 6.1483:
Query    Subject         Identity  Coverage  E-value    Bitscore  Start   End     Strand
SCO5087  WP_266740359.1  69.928    89.7216   0          595       239109  240375  +     
SCO5088  WP_362075064.1  63.054    98.2801   9.37e-166  481       240371  241658  +     
SCO5089  WP_362075067.1  52.439    95.3488   1.17e-18   83.2      241722  241977  +     
SCO5086  WP_362075070.1  65.613    96.9349   1.1e-108   324       241995  242787  +     


Streptomyces sp. NPDC058656
===========================
NZ_JBHXRP010000020.1
--------------------
Cluster 2517, score 6.1481:
Query    Subject         Identity  Coverage  E-value    Bitscore  Start  End   Strand
SCO5086  WP_362075070.1  65.613    96.9349   1.1e-108   324       2043   2835  -     
SCO5089  WP_200398626.1  52.439    95.3488   9.37e-19   83.2      2853   3108  -     
SCO5088  WP_383937828.1  62.562    98.2801   4.89e-164  477       3188   4478  -     
SCO5087  WP_383385666.1  70.167    89.7216   0          597       4474   5740  -     


Streptomyces sp. NPDC058694
===========================
NZ_JBHXSR010000017.1
--------------------
Cluster 2519, score 6.1481:
Query    Subject         Identity  Coverage  E-value    Bitscore  Start   End     Strand
SCO5087  WP_383385666.1  70.167    89.7216   0          597       121825  123091  +     
SCO5088  WP_384084208.1  62.315    98.2801   4.39e-164  477       123087  124377  +     
SCO5089  WP_200398626.1  52.439    95.3488   9.37e-19   83.2      124457  124712  +     
SCO5086  WP_362075070.1  65.613    96.9349   1.1e-108   324       124730  125522  +     


Streptomyces sp. NPDC058697
===========================
NZ_JBHXSU010000020.1
--------------------
Cluster 2521, score 6.1481:
Query    Subject         Identity  Coverage  E-value    Bitscore  Start   End     Strand
SCO5087  WP_383385666.1  70.167    89.7216   0          597       164820  166086  +     
SCO5088  WP_383937828.1  62.562    98.2801   4.89e-164  477       166082  167372  +     
SCO5089  WP_200398626.1  52.439    95.3488   9.37e-19   83.2      167452  167707  +     
SCO5086  WP_362075070.1  65.613    96.9349   1.1e-108   324       167725  168517  +     


Streptomyces sp. NPDC094038
===========================
NZ_JBIWID010000007.1
--------------------
Cluster 2523, score 6.1425:
Query    Subject         Identity  Coverage  E-value    Bitscore  Start  End    Strand
SCO5086  WP_403372868.1  62.835    100       1.15e-108  324       80883  81669  -     
SCO5089  WP_351500603.1  45.977    100       1.32e-15   75.5      81752  82025  -     
SCO5088  WP_403372870.1  61.307    97.7887   5.31e-149  438       82372  83581  -     
SCO5087  WP_403372872.1  69.596    90.1499   0          588       83577  84852  -     


Streptomyces sp. TRM49041
=========================
NZ_VSRY01000040.1
-----------------
Cluster 2525, score 6.1408:
Query    Subject         Identity  Coverage  E-value    Bitscore  Start  End    Strand
SCO5087  WP_149179179.1  68.72     90.364    0          561       7225   8506   +     
SCO5088  WP_149179180.1  62.06     97.7887   3.01e-151  444       8502   9714   +     
SCO5089  WP_149179181.1  51.19     97.6744   6.49e-17   78.6      9865   10129  +     
SCO5086  WP_149179182.1  60.92     100       1.18e-108  324       10234  11020  +     


Streptomyces sp. WAC08241
=========================
NZ_RPRZ01000435.1
-----------------
Cluster 2526, score 6.1465:
Query    Subject         Identity  Coverage  E-value    Bitscore  Start  End   Strand
SCO5086  WP_125668321.1  62.069    100       1.18e-108  324       81     867   -     
SCO5089  WP_125668322.1  45.122    95.3488   7.63e-17   78.6      978    1254  -     
SCO5088  WP_125668323.1  63.275    99.0172   5.5e-172   496       1416   2628  -     
SCO5087  WP_125668324.1  68.333    89.9358   0          566       2624   3896  -     


Streptomyces sp. NPDC094034
===========================
NZ_JBEOUD010000060.1
--------------------
Cluster 2528, score 6.1474:
Query    Subject         Identity  Coverage  E-value    Bitscore  Start  End    Strand
SCO5086  WP_351423176.1  63.462    99.2337   1.23e-108  324       8452   9238   -     
SCO5089  WP_351423179.1  44.872    90.6977   1.97e-13   69.7      9274   9526   -     
SCO5088  WP_351423182.1  64.75     98.2801   2.08e-174  503       9663   10884  -     
SCO5087  WP_351423185.1  68.447    88.2227   0          577       10880  12161  -     


Streptomyces sp. NPDC001714
===========================
NZ_JBIAUL010000005.1
--------------------
Cluster 2530, score 6.1438:
Query    Subject         Identity  Coverage  E-value    Bitscore  Start   End     Strand
SCO5087  WP_388912584.1  70.071    90.1499   0          592       488442  489717  +     
SCO5088  WP_388912587.1  61.809    97.7887   4.6e-152   446       489713  490922  +     
SCO5089  WP_388912590.1  45.977    100       1.12e-15   75.9      491353  491629  +     
SCO5086  WP_388912593.1  62.452    100       1.23e-108  324       491719  492505  +     


Streptomyces sp. AmelKG-D3
==========================
NZ_AQRK01000050.1
-----------------
Cluster 2532, score 6.1404:
Query    Subject         Identity  Coverage  E-value    Bitscore  Start  End    Strand
SCO5086  WP_099217549.1  63.218    100       1.28e-108  324       18195  18981  -     
SCO5089  WP_084993426.1  44.872    90.6977   7.07e-15   73.9      19141  19453  -     
SCO5088  WP_028419497.1  60.859    97.2973   1.49e-151  445       19535  20759  -     
SCO5087  WP_018488939.1  69.903    88.2227   0          561       20755  22027  -     


Streptomyces sp. SID8350
========================
NZ_WWGY01000016.1
-----------------
Cluster 2534, score 6.1404:
Query    Subject         Identity  Coverage  E-value    Bitscore  Start  End    Strand
SCO5086  WP_099217549.1  63.218    100       1.28e-108  324       18195  18981  -     
SCO5089  WP_084993426.1  44.872    90.6977   7.07e-15   73.9      19141  19453  -     
SCO5088  WP_028419497.1  60.859    97.2973   1.49e-151  445       19535  20759  -     
SCO5087  WP_018488939.1  69.903    88.2227   0          561       20755  22027  -     

WWGY01000016.1
--------------
Cluster 2535, score 4.1330:
Query    Subject     Identity  Coverage  E-value    Bitscore  Start  End    Strand
SCO5086  MYT96407.1  63.218    100       1.28e-108  324       18195  18981  -     
SCO5088  MYT96409.1  60.859    97.2973   1.49e-151  445       19535  20759  -     
SCO5087  MYT96410.1  69.903    88.2227   0          561       20755  22027  -     


Streptomyces sp. CAI-24
=======================
NZ_JAANOE010000031.1
--------------------
Cluster 2536, score 6.1403:
Query    Subject         Identity  Coverage  E-value    Bitscore  Start  End   Strand
SCO5087  WP_114932167.1  69.903    88.2227   0          561       3462   4734  +     
SCO5088  WP_175451492.1  60.859    97.2973   3.21e-151  444       4730   5954  +     
SCO5089  WP_053560102.1  44.872    90.6977   8.96e-15   73.6      6030   6339  +     
SCO5086  WP_053560101.1  63.602    100       1.31e-108  324       6499   7285  +     


Streptomyces sp. NPDC056983
===========================
NZ_JBHURS010000001.1
--------------------
Cluster 2538, score 6.1447:
Query    Subject         Identity  Coverage  E-value    Bitscore  Start  End    Strand
SCO5086  WP_382756902.1  61.776    99.2337   1.32e-108  324       7273   8065   -     
SCO5089  WP_382756903.1  45.122    95.3488   3.27e-15   74.7      8077   8353   -     
SCO5088  WP_382756905.1  60.298    98.5258   9.1e-156   455       8397   9618   -     
SCO5087  WP_382756907.1  70.631    88.2227   0          593       9614   10895  -     

NZ_JBHURS010000154.1
--------------------
Cluster 2540, score 5.1059:
Query    Subject         Identity  Coverage  E-value    Bitscore  Start  End   Strand
SCO5089  WP_266674876.1  47.561    95.3488   2.03e-14   72.4      2232   2502  -     
SCO5088  WP_382761369.1  60.448    98.7715   2.53e-151  444       2619   3831  -     
SCO5087  WP_366122012.1  67.233    88.2227   0          543       3827   5093  -     


Streptomyces sp. NBC_01003
==========================
NZ_CP108708.1
-------------
Cluster 2542, score 6.1419:
Query    Subject         Identity  Coverage  E-value    Bitscore  Start  End    Strand
SCO5086  WP_331729305.1  61.686    100       1.37e-108  324       74762  75548  -     
SCO5089  WP_331729308.1  40        93.0233   1.86e-10   62.4      75583  75853  -     
SCO5088  WP_331729310.1  62.843    98.5258   2.52e-156  457       75852  77094  -     
SCO5087  WP_331729313.1  69.249    88.4368   0          576       77090  78350  -     


Streptomyces sp. ISL-1
======================
NZ_JAGGOI010000004.1
--------------------
Cluster 2544, score 4.0929:
Query    Subject         Identity  Coverage  E-value    Bitscore  Start   End     Strand
SCO5086  WP_215089486.1  59.77     100       1.54e-108  324       197638  198418  -     
SCO5087  WP_215089491.1  62.201    89.5075   0          532       200110  201379  +     
SCO5089  WP_215089496.1  43.902    95.3488   1.02e-14   73.2      203868  204126  -     


Streptomyces sp. NPDC023838
===========================
NZ_JBFAAD010000011.1
--------------------
Cluster 2546, score 7.1504:
Query    Subject         Identity  Coverage  E-value    Bitscore  Start   End     Strand
SCO5086  WP_361382248.1  61.154    99.6169   1.98e-106  319       186805  187603  -     
SCO5089  WP_361382251.1  53.012    95.3488   1.4e-16    77.8      187616  187874  -     
SCO5088  WP_361382254.1  67.254    97.543    7.69e-170  492       187870  189184  -     
SCO5087  WP_361382257.1  71.053    89.2934   0          570       189180  190479  -     
SCO5089  WP_361382260.1  33.803    82.5581   0.000867   45.4      190489  190747  -     

NZ_JBFAAD010000013.1
--------------------
Cluster 2548, score 6.1431:
Query    Subject         Identity  Coverage  E-value    Bitscore  Start   End     Strand
SCO5086  WP_361383175.1  58.621    100       5.5e-103   310       114266  115052  -     
SCO5089  WP_358832637.1  50        100       4.88e-20   86.7      115087  115354  -     
SCO5088  WP_361383178.1  61.75     98.2801   2.41e-158  462       115421  116636  -     
SCO5087  WP_361383181.1  68.689    88.2227   0          572       116632  117907  -     


Streptomyces sp. NPDC058301
===========================
NZ_JBHVYU010000105.1
--------------------
Cluster 2550, score 7.1501:
Query    Subject         Identity  Coverage  E-value    Bitscore  Start  End    Strand
SCO5089  WP_361382260.1  33.803    82.5581   0.000867   45.4      17513  17771  +     
SCO5087  WP_389896433.1  71.053    89.2934   0          570       17799  19080  +     
SCO5088  WP_389896436.1  67.254    97.543    2.42e-169  491       19076  20390  +     
SCO5089  WP_361382251.1  53.012    95.3488   1.4e-16    77.8      20386  20644  +     
SCO5086  WP_389896438.1  61.154    99.6169   9.33e-106  317       20657  21455  +     

NZ_JBHVYU010000116.1
--------------------
Cluster 2552, score 6.1445:
Query    Subject         Identity  Coverage  E-value    Bitscore  Start  End    Strand
SCO5086  WP_389896958.1  58.621    100       8.15e-103  310       18376  19162  -     
SCO5089  WP_389896960.1  50        100       8.16e-20   86.3      19197  19464  -     
SCO5088  WP_389896962.1  61.25     98.2801   3.38e-164  477       19531  20746  -     
SCO5087  WP_389896964.1  68.447    88.2227   0          572       20742  22017  -     


Streptomyces sp. NPDC058052
===========================
NZ_JBHVRX010000006.1
--------------------
Cluster 2554, score 6.1438:
Query    Subject         Identity  Coverage  E-value    Bitscore  Start  End    Strand
SCO5086  WP_390065483.1  62.977    99.2337   1.55e-108  324       7427   8219   -     
SCO5089  WP_390065485.1  46.988    96.5116   1.38e-15   75.5      8230   8500   -     
SCO5088  WP_390065487.1  60.553    97.7887   1.44e-155  455       8640   9861   -     
SCO5087  WP_390065489.1  69.903    88.2227   0          584       9857   11138  -     


Streptomyces sp. NPDC058308
===========================
NZ_JBHVZA010000015.1
--------------------
Cluster 2556, score 6.1424:
Query    Subject         Identity  Coverage  E-value    Bitscore  Start   End     Strand
SCO5087  WP_389718504.1  67.626    89.2934   0          576       161645  162902  +     
SCO5088  WP_389718507.1  59.653    99.2629   1.55e-154  452       162898  164113  +     
SCO5089  WP_389718533.1  48.718    90.6977   2.45e-14   72.4      175282  175552  +     
SCO5086  WP_389718535.1  61.628    98.8506   1.58e-108  324       175580  176363  +     


Streptomyces sp. NBS 14/10
==========================
NZ_NCSM02000001.1
-----------------
Cluster 2558, score 6.1386:
Query    Subject         Identity  Coverage  E-value    Bitscore  Start    End      Strand
SCO5086  WP_089512952.1  62.452    100       1.6e-108   324       3666301  3667087  -     
SCO5089  WP_089512946.1  46.988    96.5116   2.34e-15   75.1      3672048  3672333  -     
SCO5088  WP_089512945.1  59.95     97.543    1.07e-136  407       3672456  3673692  -     
SCO5087  WP_089512944.1  68.99     87.7944   0          580       3673688  3675008  -     


Streptomyces sp. NPDC013178
===========================
NZ_JBEYDI010000015.1
--------------------
Cluster 2560, score 6.1474:
Query    Subject         Identity  Coverage  E-value    Bitscore  Start   End     Strand
SCO5087  WP_360338141.1  72.573    88.2227   0          602       157475  158756  +     
SCO5088  WP_360338144.1  59.012    99.5086   2.35e-165  480       158752  159997  +     
SCO5089  WP_360338147.1  48.148    94.186    6.75e-15   73.6      160098  160368  +     
SCO5086  WP_360338150.1  58.621    100       2.88e-106  318       160537  161323  +     


Streptomyces sp. NPDC005970
===========================
NZ_JBEXUY010000162.1
--------------------
Cluster 2562, score 5.1061:
Query    Subject         Identity  Coverage  E-value    Bitscore  Start  End   Strand
SCO5087  WP_358849416.1  67.933    88.8651   0          582       6407   7697  +     
SCO5088  WP_358849417.1  60.202    96.8059   4.49e-135  403       7693   8926  +     
SCO5089  WP_311730436.1  46.988    96.5116   1.12e-15   75.9      8982   9258  +     


Streptomyces sp. NPDC021354
===========================
NZ_JBFACW010000032.1
--------------------
Cluster 2564, score 6.1388:
Query    Subject         Identity  Coverage  E-value    Bitscore  Start  End    Strand
SCO5087  WP_361189327.1  67.696    88.8651   0          582       86092  87382  +     
SCO5088  WP_311730437.1  60.202    96.8059   2.45e-136  406       87378  88611  +     
SCO5089  WP_311730436.1  46.988    96.5116   1.12e-15   75.9      88667  88943  +     
SCO5086  WP_311730432.1  63.985    100       1.62e-108  324       91148  91934  +     


Streptomyces sp. NPDC059590
===========================
NZ_JBHWCH010000052.1
--------------------
Cluster 2566, score 6.1389:
Query    Subject         Identity  Coverage  E-value    Bitscore  Start  End    Strand
SCO5086  WP_311730432.1  63.985    100       1.62e-108  324       13654  14440  -     
SCO5089  WP_385347116.1  46.988    96.5116   9.24e-16   75.9      16638  16923  -     
SCO5088  WP_385347118.1  60.202    96.8059   2.79e-136  406       16970  18206  -     
SCO5087  WP_385347120.1  67.933    88.8651   0          583       18199  19489  -     


Streptomyces sp. NPDC021225
===========================
NZ_JBIRPV010000001.1
--------------------
Cluster 2568, score 6.1387:
Query    Subject         Identity  Coverage  E-value    Bitscore  Start   End     Strand
SCO5087  WP_361189327.1  67.696    88.8651   0          582       327657  328947  +     
SCO5088  WP_398369112.1  60.202    96.8059   3.87e-136  405       328940  330176  +     
SCO5089  WP_385347116.1  46.988    96.5116   9.24e-16   75.9      330223  330508  +     
SCO5086  WP_311730432.1  63.985    100       1.62e-108  324       332707  333493  +     


Streptomyces sp. NBC_00344
==========================
NZ_CP107996.1
-------------
Cluster 2570, score 6.1432:
Query    Subject         Identity  Coverage  E-value    Bitscore  Start   End     Strand
SCO5087  WP_328535160.1  67.718    88.2227   0          579       135164  136493  +     
SCO5088  WP_328535161.1  58.5      98.2801   1.26e-155  455       136489  137713  +     
SCO5089  WP_328535162.1  48.718    90.6977   6.26e-15   73.9      137800  138079  +     
SCO5086  WP_328535163.1  59.77     100       1.63e-108  324       138167  138953  +     

Cluster 2571, score 6.1361:
Query    Subject         Identity  Coverage  E-value    Bitscore  Start    End      Strand
SCO5086  WP_328538830.1  61.628    98.8506   1.69e-101  306       4749294  4750092  -     
SCO5089  WP_328538832.1  43.59     90.6977   3.21e-13   69.3      4751000  4751258  -     
SCO5088  WP_328538833.1  58.647    98.0344   7.07e-143  423       4751313  4752561  -     
SCO5087  WP_328538834.1  65.311    89.5075   0          563       4752557  4753829  -     


Streptomyces sp. NPDC057199
===========================
NZ_JBHUWI010000036.1
--------------------
Cluster 2574, score 6.1477:
Query    Subject         Identity  Coverage  E-value    Bitscore  Start  End   Strand
SCO5086  WP_383385660.1  65.217    96.9349   1.66e-108  324       2077   2869  -     
SCO5089  WP_200398626.1  52.439    95.3488   9.37e-19   83.2      2887   3142  -     
SCO5088  WP_383385663.1  62.069    98.2801   2.69e-162  473       3205   4492  -     
SCO5087  WP_383385666.1  70.167    89.7216   0          597       4488   5754  -     


Streptomyces sp. NPDC006274
===========================
NZ_JBEXSC010000025.1
--------------------
Cluster 2576, score 7.1377:
Query    Subject         Identity  Coverage  E-value    Bitscore  Start  End    Strand
SCO5086  WP_356897709.1  62.992    97.318    1.67e-108  324       8157   8943   -     
SCO5087  WP_356897711.1  64.251    88.651    0          536       10141  11422  +     
SCO5088  WP_356897712.1  61.75     98.2801   1.38e-157  460       11418  12666  +     
SCO5089  WP_356897713.1  46.429    65.1163   2.34e-08   57        12717  12996  +     


Streptomyces sp. NPDC006294
===========================
NZ_JBIAHV010000018.1
--------------------
Cluster 2578, score 7.1377:
Query    Subject         Identity  Coverage  E-value    Bitscore  Start   End     Strand
SCO5089  WP_356897713.1  46.429    65.1163   2.34e-08   57        107171  107450  -     
SCO5088  WP_356897712.1  61.75     98.2801   1.38e-157  460       107501  108749  -     
SCO5087  WP_356897711.1  64.251    88.651    0          536       108745  110026  -     
SCO5086  WP_356897709.1  62.992    97.318    1.67e-108  324       111224  112010  +     


Streptomyces sp. NPDC046862
===========================
NZ_JBEYXP010000033.1
--------------------
Cluster 2580, score 4.0930:
Query    Subject         Identity  Coverage  E-value    Bitscore  Start  End    Strand
SCO5086  WP_366830135.1  59.608    97.7011   1.72e-108  324       92678  93458  -     
SCO5087  WP_366830138.1  62.864    88.2227   0          530       95147  96425  +     
SCO5089  WP_366830140.1  46.341    95.3488   6.9e-16    76.3      97741  97999  -     


Streptomyces sp. NPDC013978
===========================
NZ_JBICAM010000025.1
--------------------
Cluster 2582, score 5.1030:
Query    Subject         Identity  Coverage  E-value   Bitscore  Start  End    Strand
SCO5089  WP_391807073.1  47.368    88.3721   2.38e-14  72.4      55638  55902  -     
SCO5088  WP_391807074.1  59.398    97.7887   1.5e-134  402       55975  57244  -     
SCO5087  WP_391807075.1  65.777    88.2227   0         556       57240  58506  -     


Streptomyces sp. NPDC002932
===========================
NZ_JBIAPO010000029.1
--------------------
Cluster 2584, score 6.1460:
Query    Subject         Identity  Coverage  E-value    Bitscore  Start  End    Strand
SCO5086  WP_389221050.1  62.934    99.2337   1.83e-108  324       20338  21130  -     
SCO5089  WP_073737893.1  48.78     95.3488   2.03e-17   80.1      21191  21461  -     
SCO5088  WP_328698329.1  61.25     98.2801   1.53e-165  480       21517  22738  -     
SCO5087  WP_389221055.1  67.548    89.0792   0          576       22734  24006  -     


Streptomyces sp. NPDC048106
===========================
NZ_JBEZND010000001.1
--------------------
Cluster 2586, score 6.1392:
Query    Subject         Identity  Coverage  E-value    Bitscore  Start   End     Strand
SCO5087  WP_366665410.1  71.36     89.7216   0          587       326842  328114  +     
SCO5088  WP_366665411.1  59.453    98.7715   2.74e-136  405       328110  329319  +     
SCO5089  WP_366665412.1  50        95.3488   4.82e-16   76.3      329318  329570  +     
SCO5086  WP_366665414.1  62.452    100       1.9e-108   324       330214  331000  +     


Streptomyces sp. NRRL B-24484
=============================
NZ_JOAI01000014.1
-----------------
Cluster 2588, score 6.1441:
Query    Subject         Identity  Coverage  E-value    Bitscore  Start   End     Strand
SCO5087  WP_030269262.1  66.507    89.5075   0          573       141956  143225  +     
SCO5088  WP_030269265.1  62        98.0344   1.94e-159  464       143221  144436  +     
SCO5089  WP_030269267.1  50.602    96.5116   1.14e-17   80.9      144488  144758  +     
SCO5086  WP_030269270.1  63.602    100       1.99e-108  323       144775  145561  +     


Streptomyces sp. NPDC048612
===========================
NZ_JBICVV010000004.1
--------------------
Cluster 2589, score 6.1427:
Query    Subject         Identity  Coverage  E-value    Bitscore  Start  End    Strand
SCO5086  WP_221906379.1  59.77     100       2.12e-108  323       42208  42994  -     
SCO5089  WP_393358665.1  48.837    100       1.29e-16   77.8      43081  43345  -     
SCO5088  WP_393358667.1  62.406    98.0344   1.19e-153  450       43378  44602  -     
SCO5087  WP_393358669.1  68.269    89.0792   0          576       44598  45870  -     


Streptomyces sp. VRA16 Mangrove soil
====================================
NZ_JAFVLN010000005.1
--------------------
Cluster 2591, score 6.1494:
Query    Subject         Identity  Coverage  E-value    Bitscore  Start   End     Strand
SCO5086  WP_229378129.1  66.667    96.5517   2.16e-108  323       107530  108289  -     
SCO5089  WP_207820880.1  48.78     95.3488   2.52e-15   74.7      109006  109267  -     
SCO5088  WP_207820881.1  63.25     98.2801   7.47e-173  499       109277  110561  -     
SCO5087  WP_207820882.1  71.014    88.651    0          597       110557  111832  -     

JAFVLN010000005.1
-----------------
Cluster 2592, score 5.1171:
Query    Subject       Identity  Coverage  E-value    Bitscore  Start   End     Strand
SCO5089  MBO1332634.1  48.78     95.3488   2.52e-15   74.7      109006  109267  -     
SCO5088  MBO1332635.1  63.25     98.2801   7.47e-173  499       109277  110561  -     
SCO5087  MBO1332636.1  71.014    88.651    0          597       110557  111832  -     


Streptomyces sp. YIM 98790
==========================
NZ_WTLH01000005.1
-----------------
Cluster 2593, score 6.1403:
Query    Subject         Identity  Coverage  E-value    Bitscore  Start  End    Strand
SCO5086  WP_165984165.1  62.069    100       2.32e-108  323       61031  61817  -     
SCO5089  WP_165984166.1  43.59     90.6977   1.08e-14   73.2      61892  62162  -     
SCO5088  WP_165984167.1  59.102    98.2801   1.11e-147  435       62163  63387  -     
SCO5087  WP_165984168.1  69.359    89.9358   0          572       63383  64652  -     


Streptomyces sp. NPDC086519
===========================
NZ_JBFBJL010000002.1
--------------------
Cluster 2594, score 6.1439:
Query    Subject         Identity  Coverage  E-value    Bitscore  Start   End     Strand
SCO5086  WP_365790373.1  62.452    100       2.39e-108  323       137898  138684  -     
SCO5089  WP_181808217.1  47.126    100       1.19e-16   78.2      138770  139043  -     
SCO5088  WP_365790375.1  61.809    97.7887   1.86e-151  444       139336  140545  -     
SCO5087  WP_365790377.1  70.309    90.1499   0          594       140541  141816  -     

NZ_JBFBJL010000055.1
--------------------
Cluster 2596, score 5.1060:
Query    Subject         Identity  Coverage  E-value    Bitscore  Start  End    Strand
SCO5087  WP_365801716.1  66.262    88.2227   0          534       54713  55979  +     
SCO5088  WP_365801718.1  60.848    98.5258   7.05e-156  456       55975  57190  +     
SCO5089  WP_181809550.1  49.296    82.5581   2.36e-13   69.7      57334  57607  +     


Streptomyces sp. NPDC052701
===========================
NZ_JBFATO010000028.1
--------------------
Cluster 2598, score 6.1446:
Query    Subject         Identity  Coverage  E-value    Bitscore  Start  End   Strand
SCO5087  WP_365830151.1  68.99     89.0792   0          589       2251   3523  +     
SCO5088  WP_365830152.1  63.75     98.2801   9.89e-156  455       3519   4734  +     
SCO5089  WP_365830153.1  45.122    95.3488   6.68e-17   78.6      4859   5120  +     
SCO5086  WP_365830154.1  61.686    100       2.45e-108  323       5230   6016  +     


Streptomyces sp. ScaeMP-e10
===========================
NZ_KB891297.1
-------------
Cluster 2600, score 6.1462:
Query    Subject         Identity  Coverage  E-value    Bitscore  Start   End     Strand
SCO5087  WP_018511392.1  70.546    90.1499   0          602       245998  247294  +     
SCO5088  WP_018511393.1  61.235    99.5086   1.82e-158  463       247290  248559  +     
SCO5089  WP_086018869.1  50        90.6977   8.39e-15   73.6      248561  248831  +     
SCO5086  WP_018511395.1  61.686    100       2.56e-108  323       248884  249670  +     


Streptomyces sp. CS090A
=======================
NZ_KZ819159.1
-------------
Cluster 2601, score 6.1462:
Query    Subject         Identity  Coverage  E-value    Bitscore  Start    End      Strand
SCO5086  WP_018511395.1  61.686    100       2.56e-108  323       2058362  2059148  -     
SCO5089  WP_086018869.1  50        90.6977   8.39e-15   73.6      2059201  2059471  -     
SCO5088  WP_109977734.1  60.988    99.5086   3.21e-158  462       2059473  2060742  -     
SCO5087  WP_109977735.1  70.784    90.1499   0          603       2060738  2062034  -     


Streptomyces sp. SID5594
========================
NZ_WWIF01000008.1
-----------------
Cluster 2604, score 6.1462:
Query    Subject         Identity  Coverage  E-value    Bitscore  Start   End     Strand
SCO5087  WP_018511392.1  70.546    90.1499   0          602       245998  247294  +     
SCO5088  WP_018511393.1  61.235    99.5086   1.82e-158  463       247290  248559  +     
SCO5089  WP_086018869.1  50        90.6977   8.39e-15   73.6      248561  248831  +     
SCO5086  WP_018511395.1  61.686    100       2.56e-108  323       248884  249670  +     


Streptomyces sp. NPDC004520
===========================
NZ_JBIALZ010000007.1
--------------------
Cluster 2606, score 6.1414:
Query    Subject         Identity  Coverage  E-value    Bitscore  Start   End     Strand
SCO5087  WP_389225919.1  69.249    88.4368   0          570       153723  154983  +     
SCO5088  WP_389225922.1  62.222    99.5086   1.83e-157  460       154979  156218  +     
SCO5089  WP_389225925.1  40.741    94.186    6.22e-10   61.2      156217  156487  +     
SCO5086  WP_389225928.1  62.452    100       2.7e-108   323       156521  157307  +     

NZ_JBIALZ010000008.1
--------------------
Cluster 2608, score 6.1366:
Query    Subject         Identity  Coverage  E-value    Bitscore  Start   End     Strand
SCO5087  WP_389226778.1  69.305    89.2934   0          570       158179  159451  +     
SCO5088  WP_389226781.1  62.25     98.2801   1.9e-146   432       159447  160671  +     
SCO5089  WP_389226784.1  45.333    87.2093   4.46e-06   51.2      160729  160999  +     
SCO5086  WP_389226787.1  61.39     99.2337   1.98e-104  313       161008  161797  +     


Streptomyces sp. NPDC017868
===========================
NZ_JBIRHY010000007.1
--------------------
Cluster 2610, score 6.1416:
Query    Subject         Identity  Coverage  E-value    Bitscore  Start  End    Strand
SCO5086  WP_389225928.1  62.452    100       2.7e-108   323       91692  92478  -     
SCO5089  WP_389225925.1  40.741    94.186    6.22e-10   61.2      92512  92782  -     
SCO5088  WP_398184593.1  62.222    99.5086   1.67e-157  460       92781  94020  -     
SCO5087  WP_398184596.1  69.249    88.4368   0          572       94016  95276  -     

NZ_JBIRHY010000008.1
--------------------
Cluster 2612, score 6.1366:
Query    Subject         Identity  Coverage  E-value    Bitscore  Start   End     Strand
SCO5086  WP_398185803.1  61.39     99.2337   3.04e-104  313       304955  305744  -     
SCO5089  WP_398185806.1  45.333    87.2093   3.83e-06   51.2      305753  306023  -     
SCO5088  WP_389226781.1  62.25     98.2801   1.9e-146   432       306081  307305  -     
SCO5087  WP_398185809.1  69.065    89.2934   0          570       307301  308573  -     


Streptomyces sp. NPDC021012
===========================
NZ_JBIRQU010000007.1
--------------------
Cluster 2614, score 6.1417:
Query    Subject         Identity  Coverage  E-value    Bitscore  Start   End     Strand
SCO5087  WP_398439118.1  69.492    88.4368   0          573       325545  326805  +     
SCO5088  WP_398184593.1  62.222    99.5086   1.67e-157  460       326801  328040  +     
SCO5089  WP_389225925.1  40.741    94.186    6.22e-10   61.2      328039  328309  +     
SCO5086  WP_389225928.1  62.452    100       2.7e-108   323       328343  329129  +     

NZ_JBIRQU010000014.1
--------------------
Cluster 2616, score 6.1366:
Query    Subject         Identity  Coverage  E-value    Bitscore  Start  End     Strand
SCO5087  WP_398185809.1  69.065    89.2934   0          570       96523  97795   +     
SCO5088  WP_398440063.1  62.25     98.2801   1.31e-146  432       97791  99015   +     
SCO5089  WP_398185806.1  45.333    87.2093   3.83e-06   51.2      99073  99343   +     
SCO5086  WP_389226787.1  61.39     99.2337   1.98e-104  313       99352  100141  +     


Streptomyces sp. NPDC018711
===========================
NZ_JBIRZY010000006.1
--------------------
Cluster 2618, score 6.1417:
Query    Subject         Identity  Coverage  E-value    Bitscore  Start   End     Strand
SCO5086  WP_389225928.1  62.452    100       2.7e-108   323       296964  297750  -     
SCO5089  WP_389225925.1  40.741    94.186    6.22e-10   61.2      297784  298054  -     
SCO5088  WP_398184593.1  62.222    99.5086   1.67e-157  460       298053  299292  -     
SCO5087  WP_399110597.1  69.492    88.4368   0          573       299288  300548  -     

NZ_JBIRZY010000012.1
--------------------
Cluster 2620, score 6.1366:
Query    Subject         Identity  Coverage  E-value    Bitscore  Start   End     Strand
SCO5086  WP_399112378.1  61.39     99.2337   3.39e-104  313       179686  180475  -     
SCO5089  WP_398185806.1  45.333    87.2093   3.83e-06   51.2      180484  180754  -     
SCO5088  WP_389226781.1  62.25     98.2801   1.9e-146   432       180812  182036  -     
SCO5087  WP_398185809.1  69.065    89.2934   0          570       182032  183304  -     


Streptomyces sp. NBC_01803
==========================
NZ_CP109073.1
-------------
Cluster 2622, score 6.1444:
Query    Subject         Identity  Coverage  E-value    Bitscore  Start    End      Strand
SCO5087  WP_326599891.1  69.398    88.8651   0          583       5280074  5281331  +     
SCO5088  WP_326599892.1  59.305    99.0172   1.81e-155  454       5281327  5282545  +     
SCO5089  WP_326599893.1  51.899    91.8605   8.25e-19   83.6      5282614  5282884  +     
SCO5086  WP_326599894.1  60.92     100       2.73e-108  323       5283008  5283794  +     


Streptomyces sp. CM020
======================
EU852062.1
----------
Cluster 2624, score 6.1482:
Query    Subject     Identity  Coverage  E-value    Bitscore  Start  End   Strand
SCO5087  ACI88861.1  69.928    89.7216   0          595       3480   4746  +     
SCO5088  ACI88862.1  63.3      98.2801   1.1e-166   484       4742   6029  +     
SCO5089  ACI88863.1  50        95.3488   1.88e-17   80.1      6115   6370  +     
SCO5086  ACI88864.1  65.217    96.9349   2.83e-108  323       6388   7180  +     


Streptomyces sp. Tu102
======================
NZ_JAHDTK010000009.1
--------------------
Cluster 2625, score 6.1443:
Query    Subject         Identity  Coverage  E-value    Bitscore  Start   End     Strand
SCO5086  WP_214332026.1  61.686    100       2.98e-108  323       365388  366174  -     
SCO5089  WP_107905482.1  47.619    97.6744   5.06e-16   76.6      366271  366541  -     
SCO5088  WP_125527439.1  61.25     98.2801   1.32e-164  478       366637  367870  -     
SCO5087  WP_107905484.1  68.171    90.1499   0          565       367866  369138  -     

NZ_JAHDTK010000001.1
--------------------
Cluster 2627, score 8.1707:
Query    Subject         Identity  Coverage  E-value    Bitscore  Start   End     Strand
SCO5086  WP_214329443.1  55.985    99.2337   5.98e-98   297       173571  174357  -     
SCO5089  WP_107906488.1  54.878    95.3488   6.96e-20   86.3      184265  184523  -     
SCO5088  WP_214329455.1  62.843    98.2801   5.33e-159  464       184588  185815  -     
SCO5087  WP_125525194.1  68.029    89.0792   0          540       185811  187080  -     
SCO5086  WP_150498509.1  63.218    100       8.65e-107  320       189424  190210  +     


Streptomyces sp. NPDC057682
===========================
NZ_JBHVIN010000010.1
--------------------
Cluster 2629, score 6.1441:
Query    Subject         Identity  Coverage  E-value    Bitscore  Start   End     Strand
SCO5086  WP_383641334.1  62.934    99.2337   3.3e-108   323       119804  120596  -     
SCO5089  WP_383641337.1  45.122    95.3488   1.51e-15   75.5      120672  120942  -     
SCO5088  WP_383641340.1  61.25     98.2801   7.17e-158  461       121020  122232  -     
SCO5087  WP_383641343.1  68.51     89.0792   0          582       122228  123500  -     


Streptomyces sp. NPDC059783
===========================
NZ_JBHWHT010000026.1
--------------------
Cluster 2631, score 6.1442:
Query    Subject         Identity  Coverage  E-value    Bitscore  Start   End     Strand
SCO5086  WP_383641334.1  62.934    99.2337   3.3e-108   323       118987  119779  -     
SCO5089  WP_385110576.1  45.122    95.3488   2.14e-15   75.1      119855  120125  -     
SCO5088  WP_383641340.1  61.25     98.2801   7.17e-158  461       120203  121415  -     
SCO5087  WP_385110579.1  68.51     89.0792   0          583       121411  122683  -     


Streptomyces sp. WAC 05379
==========================
NZ_QHJL01000170.1
-----------------
Cluster 2633, score 6.1443:
Query    Subject         Identity  Coverage  E-value    Bitscore  Start  End    Strand
SCO5086  WP_125527438.1  61.686    100       3.36e-108  323       16521  17307  -     
SCO5089  WP_107905482.1  47.619    97.6744   5.06e-16   76.6      17404  17674  -     
SCO5088  WP_125527439.1  61.25     98.2801   1.32e-164  478       17770  19003  -     
SCO5087  WP_107905484.1  68.171    90.1499   0          565       18999  20271  -     

NZ_QHJL01000045.1
-----------------
Cluster 2635, score 7.1404:
Query    Subject         Identity  Coverage  E-value    Bitscore  Start  End    Strand
SCO5086  WP_125525190.1  63.218    100       1.14e-106  319       28717  29503  -     
SCO5087  WP_125525194.1  68.029    89.0792   0          540       31847  33116  +     
SCO5088  WP_125525195.1  62.344    98.2801   2.81e-157  459       33112  34339  +     
SCO5089  WP_107906488.1  54.878    95.3488   6.96e-20   86.3      34404  34662  +     


Streptomyces sp. NPDC056462
===========================
NZ_JBHTRO010000024.1
--------------------
Cluster 2637, score 6.1442:
Query    Subject         Identity  Coverage  E-value    Bitscore  Start  End   Strand
SCO5087  WP_328427306.1  69.1      88.0086   0          560       1092   2379  +     
SCO5088  WP_383632724.1  61        98.2801   4.77e-165  479       2375   3587  +     
SCO5089  WP_383608609.1  48.148    94.186    2.61e-17   79.7      4326   4602  +     
SCO5086  WP_383608612.1  62.016    98.8506   3.48e-108  323       4722   5511  +     

NZ_JBHTRO010000002.1
--------------------
Cluster 2639, score 7.1447:
Query    Subject         Identity  Coverage  E-value    Bitscore  Start   End     Strand
SCO5086  WP_383624562.1  60.536    100       2.04e-100  303       941375  942161  +     
SCO5089  WP_383610884.1  50.633    91.8605   7.51e-18   80.9      945077  945326  +     
SCO5087  WP_383624569.1  65.64     90.364    0          570       947935  949204  +     
SCO5088  WP_383624571.1  59.446    97.543    3.24e-145  428       949200  950409  +     
SCO5089  WP_383610900.1  43.902    95.3488   1.04e-11   65.5      950494  950758  +     


Streptomyces sp. NPDC056468
===========================
NZ_JBHTRS010000012.1
--------------------
Cluster 2641, score 6.1442:
Query    Subject         Identity  Coverage  E-value    Bitscore  Start  End   Strand
SCO5087  WP_328427306.1  69.1      88.0086   0          560       2008   3295  +     
SCO5088  WP_383608607.1  60.75     98.2801   5.68e-165  479       3291   4503  +     
SCO5089  WP_383608609.1  48.148    94.186    2.61e-17   79.7      5209   5485  +     
SCO5086  WP_383608612.1  62.016    98.8506   3.48e-108  323       5606   6395  +     

NZ_JBHTRS010000016.1
--------------------
Cluster 2643, score 7.1447:
Query    Subject         Identity  Coverage  E-value    Bitscore  Start  End    Strand
SCO5086  WP_383610868.1  60.536    100       3.02e-100  303       16879  17665  +     
SCO5089  WP_383610884.1  50.633    91.8605   7.51e-18   80.9      20594  20843  +     
SCO5087  WP_383610894.1  65.64     90.364    0          570       23452  24721  +     
SCO5088  WP_383610897.1  59.446    97.543    5.72e-145  428       24717  25926  +     
SCO5089  WP_383610900.1  43.902    95.3488   1.04e-11   65.5      26011  26275  +     


Streptomyces sp. NPDC017520
===========================
NZ_JBIRKB010000002.1
--------------------
Cluster 2645, score 6.1405:
Query    Subject         Identity  Coverage  E-value    Bitscore  Start   End     Strand
SCO5086  WP_398064613.1  61.686    100       3.59e-108  323       856966  857752  -     
SCO5089  WP_326703848.1  49.383    94.186    4.06e-16   77        857809  858085  -     
SCO5088  WP_398064616.1  60.349    98.5258   1.83e-148  437       858248  859484  -     
SCO5087  WP_398064618.1  69.175    88.2227   0          568       859480  860752  -     


Streptomyces sp. NPDC097640
===========================
NZ_JBEOSB010000037.1
--------------------
Cluster 2647, score 6.1387:
Query    Subject         Identity  Coverage  E-value    Bitscore  Start  End    Strand
SCO5087  WP_352134423.1  67.933    88.8651   0          582       39380  40670  +     
SCO5088  WP_352134424.1  59.701    98.0344   2.4e-136   406       40666  41899  +     
SCO5089  WP_352134425.1  46.988    96.5116   1.24e-15   75.9      41946  42231  +     
SCO5086  WP_352134430.1  63.985    100       3.75e-108  323       45908  46694  +     


Streptomyces sp. WAC01280
=========================
NZ_RPSA01000005.1
-----------------
Cluster 2649, score 6.1488:
Query    Subject         Identity  Coverage  E-value    Bitscore  Start   End     Strand
SCO5089  WP_024758534.1  49.091    63.9535   1.6e-08    57.4      140547  140808  -     
SCO5089  WP_125747818.1  53.247    89.5349   5.45e-17   79        157710  157974  -     
SCO5086  WP_125747826.1  63.281    97.318    3.77e-108  323       161976  162771  -     
SCO5088  WP_125747832.1  63.342    98.5258   8.3e-164   476       163855  165073  -     
SCO5087  WP_024758999.1  64.904    89.0792   0          553       165069  166338  -     


Streptomyces sp. NPDC014995
===========================
NZ_JBIBVX010000008.1
--------------------
Cluster 2651, score 6.1487:
Query    Subject         Identity  Coverage  E-value    Bitscore  Start   End     Strand
SCO5086  WP_392001053.1  60.536    100       3.79e-108  323       297438  298224  -     
SCO5089  WP_392001055.1  48.718    90.6977   3.73e-16   77        298371  298641  -     
SCO5088  WP_392001056.1  61.881    99.2629   4.55e-171  494       298677  299919  -     
SCO5087  WP_392001057.1  70.238    89.9358   0          593       299915  301196  -     


Streptomyces sp. NPDC092370
===========================
NZ_JBIVQO010000013.1
--------------------
Cluster 2653, score 5.1019:
Query    Subject         Identity  Coverage  E-value    Bitscore  Start   End     Strand
SCO5087  WP_402618369.1  65.291    88.2227   0          548       189211  190477  +     
SCO5088  WP_402618372.1  58.897    97.7887   1.63e-135  404       190473  191739  +     
SCO5089  WP_402618374.1  42.105    88.3721   4.53e-12   66.6      191822  192086  +     


Streptomyces sp. NPDC002677
===========================
NZ_JBEOWA010000050.1
--------------------
Cluster 2655, score 6.1473:
Query    Subject         Identity  Coverage  E-value    Bitscore  Start  End    Strand
SCO5087  WP_351713444.1  71.602    88.2227   0          591       24285  25566  +     
SCO5088  WP_351713446.1  60.199    98.7715   1.43e-167  485       25562  26789  +     
SCO5089  WP_351713448.1  45.679    94.186    6.11e-15   73.9      26882  27152  +     
SCO5086  WP_351713450.1  61.303    100       4e-108     323       27285  28071  +     


Streptomyces sp. HNM0575
========================
NZ_JAASAG010000006.1
--------------------
Cluster 2657, score 6.1492:
Query    Subject         Identity  Coverage  E-value    Bitscore  Start   End     Strand
SCO5087  WP_169136275.1  70        89.9358   0          592       314397  315678  +     
SCO5088  WP_169136276.1  62.563    97.7887   1.4e-173   501       315674  316898  +     
SCO5089  WP_169136277.1  48.718    90.6977   1.05e-15   75.9      316966  317236  +     
SCO5086  WP_169136278.1  60.153    100       4.05e-108  323       317521  318307  +     


Streptomyces sp. HUAS MG91
==========================
NZ_CP159534.1
-------------
Cluster 2659, score 6.1462:
Query    Subject         Identity  Coverage  E-value    Bitscore  Start    End      Strand
SCO5086  WP_353945704.1  60.536    100       4.05e-108  323       6994395  6995181  -     
SCO5089  WP_353945705.1  45.679    94.186    1.19e-14   73.2      6995307  6995577  -     
SCO5088  WP_353945706.1  62.095    98.5258   3.55e-166  482       6995870  6997097  -     
SCO5087  WP_353945707.1  70.631    88.2227   0          584       6997093  6998374  -     


Streptomyces sp. NPDC057539
===========================
NZ_JBHVFB010000105.1
--------------------
Cluster 2661, score 6.1474:
Query    Subject         Identity  Coverage  E-value    Bitscore  Start  End    Strand
SCO5087  WP_365914610.1  68.447    88.2227   0          571       11188  12469  +     
SCO5088  WP_384018404.1  64.75     98.2801   1.67e-177  510       12465  13686  +     
SCO5089  WP_351423179.1  44.872    90.6977   1.97e-13   69.7      13802  14054  +     
SCO5086  WP_384018407.1  63.077    99.2337   4.27e-108  323       14090  14876  +     


Streptomyces sp. NPDC006134
===========================
NZ_JBEXTV010000070.1
--------------------
Cluster 2663, score 3.0913:
Query    Subject         Identity  Coverage  E-value    Bitscore  Start  End    Strand
SCO5087  WP_358785362.1  64.806    88.2227   0          539       20475  21741  +     
SCO5089  WP_358785364.1  40.909    76.7442   4.75e-06   51.2      23059  23323  +     
SCO5086  WP_358785370.1  63.386    97.318    4.51e-108  323       29419  30202  +     

NZ_JBEXTV010000053.1
--------------------
Cluster 2665, score 6.1433:
Query    Subject         Identity  Coverage  E-value    Bitscore  Start  End    Strand
SCO5087  WP_358784687.1  70        89.9358   0          576       35061  36333  +     
SCO5088  WP_358784688.1  61.5      98.2801   1.02e-161  470       36329  37544  +     
SCO5089  WP_358784689.1  46.835    91.8605   6.81e-17   78.6      37697  37964  +     
SCO5086  WP_358784690.1  61.004    98.8506   3.88e-102  308       37983  38787  +     


Streptomyces sp. NPDC085937
===========================
NZ_JBITSH010000009.1
--------------------
Cluster 2667, score 6.1441:
Query    Subject         Identity  Coverage  E-value    Bitscore  Start  End    Strand
SCO5086  WP_400000408.1  59.387    100       4.52e-108  323       17713  18499  -     
SCO5089  WP_215213123.1  44.444    94.186    1.5e-12    67.8      18695  18965  -     
SCO5088  WP_400000410.1  60.202    97.543    1.41e-161  470       19042  20263  -     
SCO5087  WP_400000412.1  70.388    88.2227   0          580       20259  21540  -     


Streptomyces sp. NPDC086182
===========================
NZ_JBFBJN010000061.1
--------------------
Cluster 2669, score 6.1468:
Query    Subject         Identity  Coverage  E-value    Bitscore  Start  End    Strand
SCO5087  WP_365882168.1  70.631    88.2227   0          585       12056  13337  +     
SCO5088  WP_365882170.1  60.401    98.0344   1.12e-170  493       13333  14560  +     
SCO5089  WP_365882172.1  43.21     94.186    3.4e-12    67        14653  14923  +     
SCO5086  WP_365882174.1  59.387    100       4.67e-108  323       15075  15861  +     


Streptomyces sp. NPDC051219
===========================
NZ_JBFBAS010000055.1
--------------------
Cluster 2671, score 6.1478:
Query    Subject         Identity  Coverage  E-value    Bitscore  Start  End    Strand
SCO5086  WP_366078012.1  61.45     100       4.72e-108  323       24532  25321  -     
SCO5089  WP_366078013.1  49.383    94.186    3.84e-17   79.3      25400  25670  -     
SCO5088  WP_366078014.1  59.459    97.7887   6.3e-167   484       25786  27040  -     
SCO5087  WP_366078015.1  69.668    90.364    0          592       27036  28305  -     


Streptomyces sp. JV190
======================
NZ_JAQYXJ010000411.1
--------------------
Cluster 2673, score 3.0947:
Query    Subject         Identity  Coverage  E-value    Bitscore  Start   End     Strand
SCO5087  WP_329918002.1  67.391    88.651    0          560       119667  120933  +     
SCO5089  WP_329918004.1  49.254    77.907    3.64e-11   64.3      122385  122649  +     
SCO5086  WP_329918029.1  61.39     99.2337   4.83e-108  323       128375  129164  +     


Streptomyces sp. NPDC094140
===========================
NZ_JBEUOX010000042.1
--------------------
Cluster 2675, score 3.0947:
Query    Subject         Identity  Coverage  E-value    Bitscore  Start  End    Strand
SCO5086  WP_329918029.1  61.39     99.2337   4.83e-108  323       28763  29552  -     
SCO5089  WP_344516148.1  49.254    77.907    3.64e-11   64.3      35491  35755  -     
SCO5087  WP_329918002.1  67.391    88.651    0          560       37215  38481  -     


Streptomyces sp. NPDC094045
===========================
NZ_JBEUOY010000050.1
--------------------
Cluster 2677, score 3.0947:
Query    Subject         Identity  Coverage  E-value    Bitscore  Start  End    Strand
SCO5087  WP_329918002.1  67.391    88.651    0          560       30882  32148  +     
SCO5089  WP_329918004.1  49.254    77.907    3.64e-11   64.3      33630  33894  +     
SCO5086  WP_329918029.1  61.39     99.2337   4.83e-108  323       39744  40533  +     


Streptomyces sp. NPDC007076
===========================
NZ_JBEYLF010000045.1
--------------------
Cluster 2679, score 3.0947:
Query    Subject         Identity  Coverage  E-value    Bitscore  Start  End    Strand
SCO5087  WP_329918002.1  67.391    88.651    0          560       30856  32122  +     
SCO5089  WP_344516148.1  49.254    77.907    3.64e-11   64.3      33582  33846  +     
SCO5086  WP_329918029.1  61.39     99.2337   4.83e-108  323       39785  40574  +     


Streptomyces sp. NPDC093937
===========================
NZ_JBFBOK010000020.1
--------------------
Cluster 2681, score 3.0947:
Query    Subject         Identity  Coverage  E-value    Bitscore  Start  End    Strand
SCO5086  WP_329918029.1  61.39     99.2337   4.83e-108  323       28763  29552  -     
SCO5089  WP_344516148.1  49.254    77.907    3.64e-11   64.3      35329  35593  -     
SCO5087  WP_329918002.1  67.391    88.651    0          560       37053  38319  -     


Streptomyces sp. NPDC048157
===========================
NZ_JBIDAY010000016.1
--------------------
Cluster 2683, score 3.0947:
Query    Subject         Identity  Coverage  E-value    Bitscore  Start  End    Strand
SCO5086  WP_329918029.1  61.39     99.2337   4.83e-108  323       29193  29982  -     
SCO5089  WP_344516148.1  49.254    77.907    3.64e-11   64.3      35759  36023  -     
SCO5087  WP_329918002.1  67.391    88.651    0          560       37483  38749  -     


Streptomyces sp. NPDC088260
===========================
NZ_JBIURM010000018.1
--------------------
Cluster 2685, score 3.0946:
Query    Subject         Identity  Coverage  E-value    Bitscore  Start   End     Strand
SCO5087  WP_401863988.1  67.391    88.651    0          559       129750  131016  +     
SCO5089  WP_329918004.1  49.254    77.907    3.64e-11   64.3      132468  132732  +     
SCO5086  WP_329918029.1  61.39     99.2337   4.83e-108  323       138520  139309  +     


Streptomyces sp. NPDC088256
===========================
NZ_JBIURP010000016.1
--------------------
Cluster 2687, score 3.0947:
Query    Subject         Identity  Coverage  E-value    Bitscore  Start   End     Strand
SCO5087  WP_329918002.1  67.391    88.651    0          560       129388  130654  +     
SCO5089  WP_344516148.1  49.254    77.907    3.64e-11   64.3      132098  132362  +     
SCO5086  WP_329918029.1  61.39     99.2337   4.83e-108  323       138088  138877  +     


Streptomyces sp. NPDC088244
===========================
NZ_JBIURW010000018.1
--------------------
Cluster 2689, score 3.0947:
Query    Subject         Identity  Coverage  E-value    Bitscore  Start  End    Strand
SCO5086  WP_329918029.1  61.39     99.2337   4.83e-108  323       29190  29979  -     
SCO5089  WP_329918004.1  49.254    77.907    3.64e-11   64.3      35705  35969  -     
SCO5087  WP_329918002.1  67.391    88.651    0          560       37421  38687  -     


Streptomyces sp. NPDC088190
===========================
NZ_JBIUSE010000014.1
--------------------
Cluster 2691, score 3.0947:
Query    Subject         Identity  Coverage  E-value    Bitscore  Start  End    Strand
SCO5086  WP_329918029.1  61.39     99.2337   4.83e-108  323       72209  72998  -     
SCO5089  WP_329918004.1  49.254    77.907    3.64e-11   64.3      78724  78988  -     
SCO5087  WP_329918002.1  67.391    88.651    0          560       80440  81706  -     


Streptomyces sp. NPDC088175
===========================
NZ_JBIUSM010000021.1
--------------------
Cluster 2693, score 3.0947:
Query    Subject         Identity  Coverage  E-value    Bitscore  Start   End     Strand
SCO5087  WP_361494298.1  67.633    88.651    0          560       109168  110434  +     
SCO5089  WP_329918004.1  49.254    77.907    3.64e-11   64.3      111860  112124  +     
SCO5086  WP_329918029.1  61.39     99.2337   4.83e-108  323       117868  118657  +     


Streptomyces sp. NPDC088170
===========================
NZ_JBIUSN010000020.1
--------------------
Cluster 2695, score 3.0947:
Query    Subject         Identity  Coverage  E-value    Bitscore  Start   End     Strand
SCO5087  WP_329918002.1  67.391    88.651    0          560       110130  111396  +     
SCO5089  WP_344516148.1  49.254    77.907    3.64e-11   64.3      112856  113120  +     
SCO5086  WP_329918029.1  61.39     99.2337   4.83e-108  323       118897  119686  +     


Streptomyces sp. NPDC088166
===========================
NZ_JBIUSP010000037.1
--------------------
Cluster 2697, score 3.0947:
Query    Subject         Identity  Coverage  E-value    Bitscore  Start  End    Strand
SCO5086  WP_329918029.1  61.39     99.2337   4.83e-108  323       28995  29784  -     
SCO5089  WP_329918004.1  49.254    77.907    3.64e-11   64.3      35528  35792  -     
SCO5087  WP_361494298.1  67.633    88.651    0          560       37218  38484  -     


Streptomyces sp. NPDC088139
===========================
NZ_JBIUTA010000012.1
--------------------
Cluster 2699, score 3.0947:
Query    Subject         Identity  Coverage  E-value    Bitscore  Start   End     Strand
SCO5087  WP_329918002.1  67.391    88.651    0          560       231183  232449  +     
SCO5089  WP_329918004.1  49.254    77.907    3.64e-11   64.3      233917  234181  +     
SCO5086  WP_329918029.1  61.39     99.2337   4.83e-108  323       239896  240685  +     


Streptomyces sp. NPDC088019
===========================
NZ_JBIUTN010000014.1
--------------------
Cluster 2701, score 3.0947:
Query    Subject         Identity  Coverage  E-value    Bitscore  Start   End     Strand
SCO5087  WP_329918002.1  67.391    88.651    0          560       214157  215423  +     
SCO5089  WP_329918004.1  49.254    77.907    3.64e-11   64.3      216875  217139  +     
SCO5086  WP_329918029.1  61.39     99.2337   4.83e-108  323       222865  223654  +     


Streptomyces sp. NPDC087862
===========================
NZ_JBIUUR010000021.1
--------------------
Cluster 2703, score 3.0947:
Query    Subject         Identity  Coverage  E-value    Bitscore  Start   End     Strand
SCO5087  WP_329918002.1  67.391    88.651    0          560       108882  110148  +     
SCO5089  WP_329918004.1  49.254    77.907    3.64e-11   64.3      111608  111872  +     
SCO5086  WP_329918029.1  61.39     99.2337   4.83e-108  323       117660  118449  +     


Streptomyces sp. NPDC087511
===========================
NZ_JBIUXL010000019.1
--------------------
Cluster 2705, score 3.0947:
Query    Subject         Identity  Coverage  E-value    Bitscore  Start   End     Strand
SCO5087  WP_329918002.1  67.391    88.651    0          560       150337  151603  +     
SCO5089  WP_329918004.1  49.254    77.907    3.64e-11   64.3      153085  153349  +     
SCO5086  WP_329918029.1  61.39     99.2337   4.83e-108  323       159261  160050  +     


Streptomyces sp. NPDC087298
===========================
NZ_JBIUYJ010000028.1
--------------------
Cluster 2707, score 3.0946:
Query    Subject         Identity  Coverage  E-value    Bitscore  Start  End    Strand
SCO5087  WP_402100197.1  67.15     88.651    0          559       30871  32137  +     
SCO5089  WP_329918004.1  49.254    77.907    3.64e-11   64.3      33581  33845  +     
SCO5086  WP_329918029.1  61.39     99.2337   4.83e-108  323       39684  40473  +     


Streptomyces sp. NPDC087290
===========================
NZ_JBIUYN010000025.1
--------------------
Cluster 2709, score 3.0947:
Query    Subject         Identity  Coverage  E-value    Bitscore  Start  End    Strand
SCO5086  WP_329918029.1  61.39     99.2337   4.83e-108  323       33216  34005  -     
SCO5089  WP_329918004.1  49.254    77.907    3.64e-11   64.3      39741  40005  -     
SCO5087  WP_361494298.1  67.633    88.651    0          560       41457  42723  -     


Streptomyces sp. NPDC087272
===========================
NZ_JBIUYP010000021.1
--------------------
Cluster 2711, score 3.0947:
Query    Subject         Identity  Coverage  E-value    Bitscore  Start  End    Strand
SCO5086  WP_329918029.1  61.39     99.2337   4.83e-108  323       29069  29858  -     
SCO5089  WP_344516148.1  49.254    77.907    3.64e-11   64.3      35646  35910  -     
SCO5087  WP_329918002.1  67.391    88.651    0          560       37370  38636  -     


Streptomyces sp. NPDC086796
===========================
NZ_JBIVAZ010000017.1
--------------------
Cluster 2713, score 3.0947:
Query    Subject         Identity  Coverage  E-value    Bitscore  Start  End    Strand
SCO5086  WP_329918029.1  61.39     99.2337   4.83e-108  323       29069  29858  -     
SCO5089  WP_344516148.1  49.254    77.907    3.64e-11   64.3      35646  35910  -     
SCO5087  WP_329918002.1  67.391    88.651    0          560       37370  38636  -     


Streptomyces sp. NPDC086771
===========================
NZ_JBIVBH010000019.1
--------------------
Cluster 2715, score 3.0947:
Query    Subject         Identity  Coverage  E-value    Bitscore  Start   End     Strand
SCO5087  WP_361494298.1  67.633    88.651    0          560       110841  112107  +     
SCO5089  WP_344516148.1  49.254    77.907    3.64e-11   64.3      113567  113831  +     
SCO5086  WP_329918029.1  61.39     99.2337   4.83e-108  323       119608  120397  +     


Streptomyces sp. NPDC089733
===========================
NZ_JBIVGW010000076.1
--------------------
Cluster 2717, score 3.0947:
Query    Subject         Identity  Coverage  E-value    Bitscore  Start  End    Strand
SCO5087  WP_361494298.1  67.633    88.651    0          560       2984   4250   +     
SCO5089  WP_344516148.1  49.254    77.907    3.64e-11   64.3      5710   5974   +     
SCO5086  WP_329918029.1  61.39     99.2337   4.83e-108  323       11751  12540  +     


Streptomyces sp. NPDC088775
===========================
NZ_JBIVKL010000021.1
--------------------
Cluster 2719, score 3.0947:
Query    Subject         Identity  Coverage  E-value    Bitscore  Start  End    Strand
SCO5086  WP_329918029.1  61.39     99.2337   4.83e-108  323       29070  29859  -     
SCO5089  WP_344516148.1  49.254    77.907    3.64e-11   64.3      35636  35900  -     
SCO5087  WP_329918002.1  67.391    88.651    0          560       37404  38670  -     


Streptomyces sp. NPDC088555
===========================
NZ_JBIVME010000019.1
--------------------
Cluster 2721, score 3.0947:
Query    Subject         Identity  Coverage  E-value    Bitscore  Start   End     Strand
SCO5087  WP_329918002.1  67.391    88.651    0          560       143669  144935  +     
SCO5089  WP_329918004.1  49.254    77.907    3.64e-11   64.3      146423  146687  +     
SCO5086  WP_329918029.1  61.39     99.2337   4.83e-108  323       152351  153140  +     


Streptomyces sp. NPDC088386
===========================
NZ_JBIVND010000024.1
--------------------
Cluster 2723, score 3.0947:
Query    Subject         Identity  Coverage  E-value    Bitscore  Start   End     Strand
SCO5087  WP_361494298.1  67.633    88.651    0          560       109376  110642  +     
SCO5089  WP_329918004.1  49.254    77.907    3.64e-11   64.3      112068  112332  +     
SCO5086  WP_329918029.1  61.39     99.2337   4.83e-108  323       118076  118865  +     


Streptomyces sp. NPDC093108
===========================
NZ_JBIVOS010000022.1
--------------------
Cluster 2725, score 3.0947:
Query    Subject         Identity  Coverage  E-value    Bitscore  Start  End    Strand
SCO5086  WP_329918029.1  61.39     99.2337   4.83e-108  323       28997  29786  -     
SCO5089  WP_402453980.1  49.254    77.907    3.64e-11   64.3      35512  35776  -     
SCO5087  WP_361494298.1  67.633    88.651    0          560       37302  38568  -     


Streptomyces sp. NPDC001663
===========================
NZ_JBIAUR010000003.1
--------------------
Cluster 2727, score 6.1384:
Query    Subject         Identity  Coverage  E-value    Bitscore  Start   End     Strand
SCO5086  WP_388821853.1  62.791    98.8506   4.84e-108  323       279670  280462  -     
SCO5089  WP_361267826.1  41.558    89.5349   5.1e-11    63.9      281494  281758  -     
SCO5088  WP_388821859.1  59.649    98.0344   2.03e-145  429       281784  283020  -     
SCO5087  WP_388821861.1  66.908    88.651    0          568       283016  284306  -     


Streptomyces sp. BK79
=====================
NZ_JBHVOC010000001.1
--------------------
Cluster 2729, score 6.1480:
Query    Subject         Identity  Coverage  E-value    Bitscore  Start  End    Strand
SCO5086  WP_395570336.1  62.069    100       4.98e-108  323       39355  40141  -     
SCO5089  WP_395570337.1  45.122    95.3488   1.14e-16   78.2      40153  40423  -     
SCO5088  WP_395570338.1  61.538    99.0172   3.28e-167  484       40442  41672  -     
SCO5087  WP_395570339.1  70.644    89.7216   0          595       41668  42949  -     


Streptomyces sp. NPDC050421
===========================
NZ_JBITIF010000048.1
--------------------
Cluster 2730, score 6.1415:
Query    Subject         Identity  Coverage  E-value    Bitscore  Start  End    Strand
SCO5087  WP_399302531.1  71.256    88.651    0          603       30107  31376  +     
SCO5088  WP_399403114.1  57.895    97.7887   2.25e-140  417       31372  32641  +     
SCO5089  WP_399302535.1  49.333    87.2093   3.16e-14   72        32816  33089  +     
SCO5086  WP_399403116.1  62.452    100       5.15e-108  323       33950  34736  +     


Streptomyces sp. NPDC048479
===========================
NZ_JBEZKA010000022.1
--------------------
Cluster 2732, score 6.1437:
Query    Subject         Identity  Coverage  E-value    Bitscore  Start   End     Strand
SCO5086  WP_362689364.1  63.218    100       5.2e-108   323       122686  123472  -     
SCO5089  WP_362689367.1  51.852    94.186    1.34e-17   80.5      123489  123759  -     
SCO5088  WP_362689370.1  61.75     98.0344   1.26e-161  470       123810  125025  -     
SCO5087  WP_362689373.1  65.789    89.5075   0          564       125021  126290  -     

NZ_JBEZKA010000002.1
--------------------
Cluster 2734, score 4.1052:
Query    Subject         Identity  Coverage  E-value    Bitscore  Start  End    Strand
SCO5088  WP_362676464.1  54.637    98.0344   3.89e-138  410       42032  43265  -     
SCO5087  WP_362676466.1  67.15     88.651    0          576       43267  44545  -     
SCO5089  WP_327327155.1  45.783    95.3488   6.33e-12   66.2      48604  48865  -     


Streptomyces sp. NPDC056650
===========================
NZ_JBFBNS010000048.1
--------------------
Cluster 2736, score 6.1471:
Query    Subject         Identity  Coverage  E-value    Bitscore  Start  End    Strand
SCO5087  WP_365914610.1  68.447    88.2227   0          571       28295  29576  +     
SCO5088  WP_365914612.1  64.5      98.2801   5.28e-176  507       29572  30793  +     
SCO5089  WP_351423179.1  44.872    90.6977   1.97e-13   69.7      30913  31165  +     
SCO5086  WP_365914614.1  63.077    99.2337   5.26e-108  323       31201  31987  +     


Streptomyces sp. NPDC056647
===========================
NZ_JBHTWU010000028.1
--------------------
Cluster 2738, score 6.1471:
Query    Subject         Identity  Coverage  E-value    Bitscore  Start  End    Strand
SCO5087  WP_365914610.1  68.447    88.2227   0          571       28295  29576  +     
SCO5088  WP_365914612.1  64.5      98.2801   5.28e-176  507       29572  30793  +     
SCO5089  WP_351423179.1  44.872    90.6977   1.97e-13   69.7      30913  31165  +     
SCO5086  WP_365914614.1  63.077    99.2337   5.26e-108  323       31201  31987  +     


Streptomyces sp. NPDC056649
===========================
NZ_JBHTWW010000030.1
--------------------
Cluster 2740, score 6.1471:
Query    Subject         Identity  Coverage  E-value    Bitscore  Start  End     Strand
SCO5086  WP_365914614.1  63.077    99.2337   5.26e-108  323       97248  98034   -     
SCO5089  WP_351423179.1  44.872    90.6977   1.97e-13   69.7      98070  98322   -     
SCO5088  WP_365914612.1  64.5      98.2801   5.28e-176  507       98442  99663   -     
SCO5087  WP_365914610.1  68.447    88.2227   0          571       99659  100940  -     


Streptomyces sp. NPDC056907
===========================
NZ_JBHUCA010000004.1
--------------------
Cluster 2742, score 6.1471:
Query    Subject         Identity  Coverage  E-value    Bitscore  Start   End     Strand
SCO5086  WP_365914614.1  63.077    99.2337   5.26e-108  323       201177  201963  -     
SCO5089  WP_351423179.1  44.872    90.6977   1.97e-13   69.7      201999  202251  -     
SCO5088  WP_365914612.1  64.5      98.2801   5.28e-176  507       202371  203592  -     
SCO5087  WP_365914610.1  68.447    88.2227   0          571       203588  204869  -     


Streptomyces sp. IBSBF 2435
===========================
NZ_JAJSYW010000067.1
--------------------
Cluster 2744, score 6.1439:
Query    Subject         Identity  Coverage  E-value    Bitscore  Start  End    Strand
SCO5086  WP_333768964.1  61.004    98.4674   5.32e-108  323       37818  38628  +     
SCO5089  WP_329172311.1  47.619    96.5116   2.85e-14   72        42107  42368  -     
SCO5088  WP_333768968.1  61.347    98.2801   4.73e-155  454       42444  43665  -     
SCO5087  WP_333768969.1  69.903    88.2227   0          590       43661  44963  -     


Streptomyces sp. CNQ085
=======================
NZ_JAJFAU010000181.1
--------------------
Cluster 2745, score 6.1444:
Query    Subject         Identity  Coverage  E-value    Bitscore  Start  End   Strand
SCO5087  WP_241718430.1  68.81     89.9358   0          578       2492   3764  +     
SCO5088  WP_241718431.1  58.5      98.2801   1.11e-160  468       3760   4975  +     
SCO5089  WP_241718432.1  50        91.8605   1.66e-15   75.1      5068   5329  +     
SCO5086  WP_241718433.1  60.153    100       5.38e-108  323       5410   6196  +     

NZ_JAJFAU010000008.1
--------------------
Cluster 2747, score 5.1060:
Query    Subject         Identity  Coverage  E-value    Bitscore  Start  End    Strand
SCO5089  WP_241713485.1  50        97.6744   1.04e-17   80.9      11502  11778  -     
SCO5088  WP_241713486.1  60.349    98.5258   2.22e-143  424       11863  13138  -     
SCO5087  WP_241713487.1  67.633    88.651    0          555       13134  14403  -     


Streptomyces sp. NPDC096040
===========================
NZ_JBEOTA010000007.1
--------------------
Cluster 2749, score 6.1466:
Query    Subject         Identity  Coverage  E-value    Bitscore  Start   End     Strand
SCO5086  WP_352220621.1  62.069    100       5.44e-108  323       157279  158065  -     
SCO5089  WP_352220622.1  48.193    95.3488   1.47e-15   75.5      158173  158449  -     
SCO5088  WP_352220623.1  60.75     97.7887   1.04e-162  473       158686  159895  -     
SCO5087  WP_352220624.1  70.071    90.1499   0          594       159891  161166  -     


Streptomyces sp. NPDC057010
===========================
NZ_JBHUSC010000012.1
--------------------
Cluster 2751, score 6.1404:
Query    Subject         Identity  Coverage  E-value    Bitscore  Start  End    Strand
SCO5087  WP_382640297.1  69.417    88.2227   0          567       62344  63619  +     
SCO5088  WP_382640300.1  58.168    99.2629   1.96e-156  457       63615  64842  +     
SCO5089  WP_382640302.1  42.308    90.6977   3.5e-08    56.6      64896  65157  +     
SCO5086  WP_382640305.1  60.536    100       5.5e-108   323       65210  65996  +     


Streptomyces sp. NPDC057011
===========================
NZ_JBHUSD010000024.1
--------------------
Cluster 2753, score 6.1404:
Query    Subject         Identity  Coverage  E-value    Bitscore  Start  End    Strand
SCO5086  WP_382640305.1  60.536    100       5.5e-108   323       33709  34495  -     
SCO5089  WP_382640302.1  42.308    90.6977   3.5e-08    56.6      34548  34809  -     
SCO5088  WP_382640300.1  58.168    99.2629   1.96e-156  457       34863  36090  -     
SCO5087  WP_382640297.1  69.417    88.2227   0          567       36086  37361  -     


Streptomyces sp. NPDC048417
===========================
NZ_JBEZKI010000056.1
--------------------
Cluster 2755, score 6.1460:
Query    Subject         Identity  Coverage  E-value    Bitscore  Start  End    Strand
SCO5086  WP_362578911.1  62.069    100       5.5e-108   323       9212   9998   -     
SCO5089  WP_362578914.1  48.193    95.3488   7.65e-16   76.3      10109  10385  -     
SCO5088  WP_362578917.1  61.25     97.7887   1.17e-161  470       10733  11942  -     
SCO5087  WP_362578920.1  69.596    90.1499   0          591       11938  13213  -     

NZ_JBEZKI010000024.1
--------------------
Cluster 2757, score 6.1401:
Query    Subject         Identity  Coverage  E-value    Bitscore  Start  End    Strand
SCO5087  WP_362573618.1  67.225    89.5075   0          575       73736  75005  +     
SCO5088  WP_362573624.1  60.652    98.0344   4.09e-147  434       75001  76258  +     
SCO5089  WP_362573627.1  45.679    94.186    4.99e-14   71.2      76304  76559  +     
SCO5086  WP_362573633.1  62.835    100       1.68e-107  321       77271  78057  +     


Streptomyces sp. NPDC003090
===========================
NZ_JBIYZA010000192.1
--------------------
Cluster 2759, score 6.1395:
Query    Subject         Identity  Coverage  E-value    Bitscore  Start  End   Strand
SCO5087  WP_361664903.1  67.773    90.364    0          542       2352   3633  +     
SCO5088  WP_351968448.1  62.315    99.7543   4.57e-153  449       3629   4862  +     
SCO5089  WP_351968449.1  50.602    96.5116   1.1e-17    80.5      4978   5239  +     
SCO5086  WP_403504975.1  60.536    100       5.62e-108  323       5329   6115  +     


Streptomyces sp. NPDC048304
===========================
NZ_JBEZLJ010000034.1
--------------------
Cluster 2761, score 6.1346:
Query    Subject         Identity  Coverage  E-value    Bitscore  Start  End    Strand
SCO5086  WP_361984916.1  61.39     99.2337   5.67e-108  322       28498  29281  -     
SCO5089  WP_361984937.1  47.887    82.5581   6.15e-12   66.2      36138  36402  -     
SCO5088  WP_361984940.1  58.333    97.2973   1.73e-135  404       36455  37712  -     
SCO5087  WP_361984943.1  66.262    88.2227   0          554       37708  38974  -     


Streptomyces sp. R11
====================
NZ_CP163432.1
-------------
Cluster 2763, score 6.1434:
Query    Subject         Identity  Coverage  E-value    Bitscore  Start    End      Strand
SCO5086  WP_369271389.1  62.016    98.8506   5.75e-108  323       3596112  3596901  -     
SCO5089  WP_369271390.1  49.367    91.8605   1.58e-17   80.5      3597024  3597300  -     
SCO5088  WP_369271391.1  60        98.2801   3.67e-161  469       3598100  3599312  -     
SCO5087  WP_369271392.1  69.343    88.0086   0          562       3599308  3600595  -     


Streptomyces sp. A30
====================
NZ_JAJPWD010000002.1
--------------------
Cluster 2765, score 6.1459:
Query    Subject         Identity  Coverage  E-value    Bitscore  Start   End     Strand
SCO5087  WP_266451341.1  71.19     89.9358   0          605       600939  602205  +     
SCO5088  WP_266451342.1  62.562    98.2801   1.07e-153  451       602201  603488  +     
SCO5089  WP_266451343.1  47.561    95.3488   2.01e-17   80.1      603553  603808  +     
SCO5086  WP_266451344.1  65.613    96.9349   5.95e-108  323       603825  604617  +     


Streptomyces sp. NBC_01373
==========================
NZ_JAPEPG010000002.1
--------------------
Cluster 2766, score 6.1459:
Query    Subject         Identity  Coverage  E-value    Bitscore  Start    End      Strand
SCO5087  WP_266451341.1  71.19     89.9358   0          605       1601950  1603216  +     
SCO5088  WP_266451342.1  62.562    98.2801   1.07e-153  451       1603212  1604499  +     
SCO5089  WP_266451343.1  47.561    95.3488   2.01e-17   80.1      1604569  1604824  +     
SCO5086  WP_266451344.1  65.613    96.9349   5.95e-108  323       1604841  1605633  +     

NZ_JAPEPG010000001.1
--------------------
Cluster 2768, score 6.1385:
Query    Subject         Identity  Coverage  E-value    Bitscore  Start    End      Strand
SCO5087  WP_266440219.1  68.689    88.2227   0          561       4736399  4737671  +     
SCO5088  WP_266440221.1  60.25     98.2801   1.06e-151  445       4737667  4738870  +     
SCO5089  WP_266440223.1  43.662    82.5581   2.34e-10   62        4738910  4739180  +     
SCO5086  WP_266440225.1  61.628    98.8506   6.74e-106  317       4739197  4739977  +     


Streptomyces sp. NPDC012888
===========================
NZ_JBIBBM010000017.1
--------------------
Cluster 2770, score 5.1057:
Query    Subject         Identity  Coverage  E-value    Bitscore  Start   End     Strand
SCO5087  WP_389475871.1  65.291    88.2227   0          551       141297  142563  +     
SCO5088  WP_389475873.1  60.652    97.7887   7.92e-147  433       142559  143828  +     
SCO5089  WP_389475875.1  46.053    88.3721   9.28e-15   73.2      143913  144177  +     


Streptomyces sp. NPDC046924
===========================
NZ_JBEYXA010000053.1
--------------------
Cluster 2772, score 6.1418:
Query    Subject         Identity  Coverage  E-value    Bitscore  Start  End   Strand
SCO5087  WP_361460806.1  70.388    88.2227   0          588       3656   4928  +     
SCO5088  WP_361460808.1  60.453    97.543    2.8e-146   431       4924   6145  +     
SCO5089  WP_361460810.1  43.75     93.0233   2.28e-16   77.4      6185   6455  +     
SCO5086  WP_361460812.1  62.452    100       6.27e-108  322       6541   7327  +     


Streptomyces sp. JHA19
======================
NZ_BBRS01000024.1
-----------------
Cluster 2774, score 6.1442:
Query    Subject         Identity  Coverage  E-value    Bitscore  Start  End    Strand
SCO5086  WP_055624621.1  62.016    98.8506   6.35e-108  322       61498  62287  -     
SCO5089  WP_055624622.1  50.633    91.8605   1.09e-18   83.6      62391  62670  -     
SCO5088  WP_055624623.1  62.564    95.8231   2.07e-162  472       62713  63925  -     
SCO5087  WP_055624624.1  69.417    88.2227   0          564       63921  65193  -     


Streptomyces sp. IBSBF 3352
===========================
NZ_JAJSZD010000165.1
--------------------
Cluster 2775, score 6.1453:
Query    Subject         Identity  Coverage  E-value    Bitscore  Start  End   Strand
SCO5087  WP_115507358.1  69.417    88.2227   0          563       1027   2299  +     
SCO5088  WP_115507357.1  62.25     98.2801   2.38e-167  484       2295   3507  +     
SCO5089  WP_055624622.1  50.633    91.8605   1.09e-18   83.6      3550   3829  +     
SCO5086  WP_055624621.1  62.016    98.8506   6.35e-108  322       3934   4723  +     


Streptomyces sp. CSMPJR101
==========================
NZ_JBJDRD010000002.1
--------------------
Cluster 2776, score 6.1454:
Query    Subject         Identity  Coverage  E-value    Bitscore  Start  End   Strand
SCO5087  WP_055624624.1  69.417    88.2227   0          564       934    2206  +     
SCO5088  WP_404966015.1  62.25     98.2801   2.57e-167  484       2202   3414  +     
SCO5089  WP_055624622.1  50.633    91.8605   1.09e-18   83.6      3457   3736  +     
SCO5086  WP_055624621.1  62.016    98.8506   6.35e-108  322       3842   4631  +     


Streptomyces sp. M7
===================
NZ_QRAK01000007.1
-----------------
Cluster 2778, score 6.1453:
Query    Subject         Identity  Coverage  E-value    Bitscore  Start  End    Strand
SCO5086  WP_055624621.1  62.016    98.8506   6.35e-108  322       50054  50843  -     
SCO5089  WP_055624622.1  50.633    91.8605   1.09e-18   83.6      50946  51225  -     
SCO5088  WP_115507357.1  62.25     98.2801   2.38e-167  484       51268  52480  -     
SCO5087  WP_115507358.1  69.417    88.2227   0          563       52476  53748  -     


Streptomyces sp. Ru62
=====================
NZ_PQSU01000008.1
-----------------
Cluster 2780, score 6.1449:
Query    Subject         Identity  Coverage  E-value    Bitscore  Start   End     Strand
SCO5086  WP_103812003.1  60.536    100       6.69e-108  322       268415  269201  -     
SCO5089  WP_132792780.1  46.154    90.6977   8.97e-17   78.2      269294  269555  -     
SCO5088  WP_103812005.1  64.25     98.2801   5.99e-166  481       269667  270879  -     
SCO5087  WP_103812006.1  68.269    89.0792   0          568       270875  272147  -     

PQSU01000008.1
--------------
Cluster 2781, score 4.1371:
Query    Subject     Identity  Coverage  E-value    Bitscore  Start   End     Strand
SCO5086  POX63178.1  60.536    100       6.69e-108  322       268415  269201  -     
SCO5088  POX63180.1  64.25     98.2801   5.99e-166  481       269667  270879  -     
SCO5087  POX63181.1  68.269    89.0792   0          568       270875  272147  -     

NZ_PQSU01000023.1
-----------------
Cluster 2782, score 6.1387:
Query    Subject         Identity  Coverage  E-value    Bitscore  Start   End     Strand
SCO5087  WP_103815541.1  70.631    88.2227   0          582       152554  153826  +     
SCO5088  WP_103815543.1  62.531    99.0172   3.25e-143  423       153822  155040  +     
SCO5089  WP_103815545.1  52.326    98.8372   4.93e-17   79        155167  155437  +     
SCO5086  WP_103815603.1  61.024    97.318    5.44e-100  303       155449  156265  +     

NZ_PQSU01000015.1
-----------------
Cluster 2784, score 5.1164:
Query    Subject         Identity  Coverage  E-value    Bitscore  Start   End     Strand
SCO5087  WP_103813457.1  74.396    88.651    0          604       186803  188072  +     
SCO5088  WP_103813458.1  68.342    97.7887   2.57e-170  493       188068  189304  +     
SCO5089  WP_258055811.1  43.373    96.5116   3.53e-12   66.6      189288  189543  +     


Streptomyces sp. NPDC088928
===========================
NZ_JBIVIJ010000019.1
--------------------
Cluster 2785, score 3.0946:
Query    Subject         Identity  Coverage  E-value   Bitscore  Start   End     Strand
SCO5087  WP_329918002.1  67.391    88.651    0         560       118312  119578  +     
SCO5089  WP_329918004.1  49.254    77.907    3.64e-11  64.3      121038  121302  +     
SCO5086  WP_401529456.1  61.39     99.2337   6.7e-108  322       127097  127886  +     


Streptomyces sp. NPDC008343
===========================
NZ_JBIBFM010000016.1
--------------------
Cluster 2787, score 6.1423:
Query    Subject         Identity  Coverage  E-value    Bitscore  Start  End    Strand
SCO5087  WP_328427306.1  69.1      88.0086   0          560       52385  53672  +     
SCO5088  WP_391402666.1  60.5      98.2801   2.96e-158  461       53668  54880  +     
SCO5089  WP_328881303.1  49.367    91.8605   3.32e-17   79.7      55904  56180  +     
SCO5086  WP_391402670.1  61.628    98.8506   6.7e-108   322       56380  57169  +     


Streptomyces sp. NBC_01794
==========================
NZ_CP109081.1
-------------
Cluster 2789, score 6.1492:
Query    Subject         Identity  Coverage  E-value    Bitscore  Start    End      Strand
SCO5086  WP_326653146.1  60.153    100       6.92e-108  322       2479393  2480179  -     
SCO5089  WP_326653145.1  46.341    95.3488   3.42e-16   77        2480328  2480598  -     
SCO5088  WP_326653142.1  62.563    97.7887   2.85e-172  497       2481833  2483057  -     
SCO5087  WP_406730820.1  70.874    88.2227   0          596       2483053  2484334  -     


Streptomyces sp. NBC_01750
==========================
NZ_CP109137.1
-------------
Cluster 2791, score 6.1494:
Query    Subject         Identity  Coverage  E-value    Bitscore  Start    End      Strand
SCO5087  WP_326653141.1  71.117    88.2227   0          598       6669733  6671014  +     
SCO5088  WP_326653142.1  62.563    97.7887   2.85e-172  497       6671010  6672234  +     
SCO5089  WP_326653145.1  46.341    95.3488   3.42e-16   77        6674942  6675212  +     
SCO5086  WP_326653146.1  60.153    100       6.92e-108  322       6675362  6676148  +     


Streptomyces sp. wa1071
=======================
NZ_NTGN01000073.1
-----------------
Cluster 2793, score 6.1478:
Query    Subject         Identity  Coverage  E-value    Bitscore  Start  End    Strand
SCO5086  WP_097921406.1  62.692    99.2337   7.23e-108  322       16065  16851  -     
SCO5089  WP_007453028.1  47.619    97.6744   6.01e-17   79        16886  17156  -     
SCO5088  WP_007453027.1  64.25     98.2801   6.03e-173  499       17213  18434  -     
SCO5087  WP_097955224.1  68.932    88.2227   0          578       18430  19711  -     


Streptomyces sp. wa1063
=======================
NZ_NTGO01000001.1
-----------------
Cluster 2794, score 6.1477:
Query    Subject         Identity  Coverage  E-value    Bitscore  Start  End    Strand
SCO5087  WP_097910303.1  68.689    88.2227   0          577       14531  15812  +     
SCO5088  WP_007453027.1  64.25     98.2801   6.03e-173  499       15808  17029  +     
SCO5089  WP_007453028.1  47.619    97.6744   6.01e-17   79        17086  17356  +     
SCO5086  WP_097921406.1  62.692    99.2337   7.23e-108  322       17391  18177  +     


Streptomyces sp. wa1002
=======================
NZ_NTGP01000002.1
-----------------
Cluster 2795, score 6.1478:
Query    Subject         Identity  Coverage  E-value    Bitscore  Start  End    Strand
SCO5087  WP_097955224.1  68.932    88.2227   0          578       9389   10670  +     
SCO5088  WP_007453027.1  64.25     98.2801   6.03e-173  499       10666  11887  +     
SCO5089  WP_007453028.1  47.619    97.6744   6.01e-17   79        11944  12214  +     
SCO5086  WP_097921406.1  62.692    99.2337   7.23e-108  322       12249  13035  +     


Streptomyces sp. NBC_00443
==========================
NZ_CP107917.1
-------------
Cluster 2796, score 6.1442:
Query    Subject         Identity  Coverage  E-value    Bitscore  Start    End      Strand
SCO5087  WP_328427306.1  69.1      88.0086   0          560       5631893  5633180  +     
SCO5088  WP_328427307.1  61.29     99.0172   9.68e-166  481       5633176  5634388  +     
SCO5089  WP_328427308.1  48.101    91.8605   7.8e-17    78.6      5634431  5634707  +     
SCO5086  WP_328427309.1  61.628    98.8506   7.4e-108   322       5634845  5635634  +     


Streptomyces sp. NPDC059743
===========================
NZ_JBHWGS010000017.1
--------------------
Cluster 2798, score 6.1442:
Query    Subject         Identity  Coverage  E-value    Bitscore  Start  End    Strand
SCO5087  WP_385547373.1  68.571    89.9358   0          581       51679  52957  +     
SCO5088  WP_385547376.1  62.095    98.5258   1.15e-168  488       52953  54174  +     
SCO5089  WP_385547379.1  39.506    94.186    5.12e-06   50.8      54191  54449  +     
SCO5086  WP_385547382.1  60.769    99.2337   7.63e-108  322       54536  55322  +     


Streptomyces sp. NPDC059352
===========================
NZ_JBHYXQ010000006.1
--------------------
Cluster 2800, score 6.1501:
Query    Subject         Identity  Coverage  E-value    Bitscore  Start   End     Strand
SCO5087  WP_384562092.1  65.385    89.0792   0          554       183523  184792  +     
SCO5088  WP_384562095.1  64.838    98.5258   4.23e-167  484       184788  186006  +     
SCO5086  WP_384562101.1  63.672    97.318    8.01e-108  322       187393  188188  +     
SCO5089  WP_384562111.1  54.545    89.5349   4.88e-19   84        192216  192480  +     
SCO5089  WP_024758534.1  49.091    63.9535   1.6e-08    57.4      210216  210477  +     

NZ_JBHYXQ010000020.1
--------------------
Cluster 2802, score 6.1455:
Query    Subject         Identity  Coverage  E-value    Bitscore  Start  End    Strand
SCO5087  WP_384567764.1  69.565    88.651    0          585       82116  83385  +     
SCO5088  WP_384567767.1  59.296    97.7887   8.39e-164  476       83381  84599  +     
SCO5089  WP_384567769.1  48.78     95.3488   3.74e-16   77        84782  85055  +     
SCO5086  WP_384567771.1  59.004    100       1e-105     317       85163  85949  +     


Streptomyces sp. NBC_01477
==========================
NZ_CP109445.1
-------------
Cluster 2804, score 6.1441:
Query    Subject         Identity  Coverage  E-value    Bitscore  Start   End     Strand
SCO5086  WP_329172303.1  60.618    98.4674   8.43e-108  322       850786  851596  +     
SCO5089  WP_329172311.1  47.619    96.5116   2.85e-14   72        855052  855313  -     
SCO5088  WP_329172312.1  61.596    98.2801   1.57e-155  455       855389  856610  -     
SCO5087  WP_329172313.1  70.388    88.2227   0          592       856606  857908  -     


Streptomyces sp. WZ.A104
========================
NZ_NWVL01000005.1
-----------------
Cluster 2806, score 6.1462:
Query    Subject         Identity  Coverage  E-value    Bitscore  Start  End    Strand
SCO5087  WP_096624034.1  71.154    89.0792   0          599       30582  31863  +     
SCO5088  WP_096624036.1  60.553    97.7887   1.3e-162   473       31859  33122  +     
SCO5089  WP_096624038.1  41.975    94.186    9.8e-13    68.2      33108  33378  +     
SCO5086  WP_096624040.1  61.303    100       9.19e-108  322       33390  34176  +     


Streptomyces sp. SID7814
========================
NZ_WWHE01000001.1
-----------------
Cluster 2808, score 4.0872:
Query    Subject         Identity  Coverage  E-value    Bitscore  Start    End      Strand
SCO5088  WP_015037162.1  61.25     98.2801   3.02e-161  469       6510201  6511416  +     
SCO5089  WP_015037163.1  48.78     95.3488   9.78e-18   80.9      6511458  6511728  +     
SCO5086  WP_015037164.1  60.853    98.8506   9.23e-108  322       6511803  6512598  +     


Streptomyces sp. NPDC051987
===========================
NZ_JBFAXI010000027.1
--------------------
Cluster 2809, score 6.1432:
Query    Subject         Identity  Coverage  E-value    Bitscore  Start  End   Strand
SCO5087  WP_365706026.1  70.309    90.1499   0          592       3819   5094  +     
SCO5088  WP_365706027.1  61.809    97.7887   9.16e-151  442       5090   6299  +     
SCO5089  WP_234535818.1  47.126    100       5.8e-16    76.3      6698   6971  +     
SCO5086  WP_365706030.1  62.452    100       1.08e-107  322       7065   7851  +     


Streptomyces sp. NPDC060053
===========================
NZ_JBHWVZ010000053.1
--------------------
Cluster 2811, score 6.1453:
Query    Subject         Identity  Coverage  E-value    Bitscore  Start  End   Strand
SCO5087  WP_385566416.1  70.146    88.2227   0          577       2246   3518  +     
SCO5088  WP_385566418.1  61.25     98.2801   2.41e-164  477       3514   4729  +     
SCO5089  WP_385566421.1  49.425    100       2.58e-16   77.4      4829   5102  +     
SCO5086  WP_385566423.1  59.77     100       1.08e-107  322       5194   5980  +     


Streptomyces sp. AmelKG-E11A
============================
NZ_KZ303484.1
-------------
Cluster 2813, score 6.0884:
Query    Subject         Identity  Coverage  E-value    Bitscore  Start  End    Strand
SCO5089  WP_187337654.1  46.97     69.7674   1.61e-08   57.4      24163  24415  -     
SCO5088  WP_099284576.1  58.942    97.543    1.9e-148   437       26003  27212  -     
SCO5089  WP_073784289.1  43.21     94.186    2.13e-12   67.4      34938  35208  -     
SCO5086  WP_073784291.1  60.92     100       1.13e-107  322       35442  36228  +     


Streptomyces sp. SID4919
========================
NZ_WWJN01000038.1
-----------------
Cluster 2814, score 6.0884:
Query    Subject         Identity  Coverage  E-value    Bitscore  Start  End    Strand
SCO5089  WP_187337654.1  46.97     69.7674   1.61e-08   57.4      24163  24415  -     
SCO5088  WP_099284576.1  58.942    97.543    1.9e-148   437       26003  27212  -     
SCO5089  WP_073784289.1  43.21     94.186    2.13e-12   67.4      34938  35208  -     
SCO5086  WP_073784291.1  60.92     100       1.13e-107  322       35442  36228  +     

WWJN01000038.1
--------------
Cluster 2815, score 4.0826:
Query    Subject     Identity  Coverage  E-value    Bitscore  Start  End    Strand
SCO5088  MYY11050.1  58.942    97.543    1.9e-148   437       26003  27212  -     
SCO5089  MYY11057.1  43.21     94.186    2.13e-12   67.4      34938  35208  -     
SCO5086  MYY11058.1  60.92     100       1.13e-107  322       35442  36228  +     


Streptomyces sp. NPDC000404
===========================
NZ_JBEPDN010000002.1
--------------------
Cluster 2816, score 4.1303:
Query    Subject         Identity  Coverage  E-value    Bitscore  Start   End     Strand
SCO5087  WP_345082233.1  69.007    88.4368   0          558       496141  497479  +     
SCO5088  WP_345082236.1  56.784    97.7887   6.76e-143  423       497475  498720  +     
SCO5086  WP_345082553.1  67.46     96.5517   1.13e-107  322       499019  499832  +     


Streptomyces sp. NPDC094471
===========================
NZ_JBEOTM010000028.1
--------------------
Cluster 2818, score 6.1457:
Query    Subject         Identity  Coverage  E-value    Bitscore  Start  End    Strand
SCO5087  WP_351328193.1  69.834    90.1499   0          590       77789  79064  +     
SCO5088  WP_351328195.1  60.804    97.7887   2.29e-161  469       79060  80269  +     
SCO5089  WP_351328196.1  48.193    95.3488   1.07e-15   75.9      80512  80788  +     
SCO5086  WP_351328198.1  62.069    100       1.18e-107  322       80898  81684  +     


Streptomyces sp. NPDC001228
===========================
NZ_JBEPAV010000014.1
--------------------
Cluster 2820, score 6.1458:
Query    Subject         Identity  Coverage  E-value    Bitscore  Start  End    Strand
SCO5087  WP_351328193.1  69.834    90.1499   0          590       30870  32145  +     
SCO5088  WP_351935358.1  60.804    97.7887   1.31e-161  470       32141  33350  +     
SCO5089  WP_351328196.1  48.193    95.3488   1.07e-15   75.9      33584  33860  +     
SCO5086  WP_351328198.1  62.069    100       1.18e-107  322       33970  34756  +     


Streptomyces sp. NPDC048663
===========================
NZ_JBEZHL010000011.1
--------------------
Cluster 2822, score 6.1457:
Query    Subject         Identity  Coverage  E-value    Bitscore  Start   End     Strand
SCO5086  WP_351328198.1  62.069    100       1.18e-107  322       149673  150459  -     
SCO5089  WP_351328196.1  48.193    95.3488   1.07e-15   75.9      150569  150845  -     
SCO5088  WP_351328195.1  60.804    97.7887   2.29e-161  469       151086  152295  -     
SCO5087  WP_351328193.1  69.834    90.1499   0          590       152291  153566  -     


Streptomyces sp. NPDC048409
===========================
NZ_JBEZKM010000016.1
--------------------
Cluster 2824, score 6.1458:
Query    Subject         Identity  Coverage  E-value    Bitscore  Start   End     Strand
SCO5087  WP_351328193.1  69.834    90.1499   0          590       165193  166468  +     
SCO5088  WP_351935358.1  60.804    97.7887   1.31e-161  470       166464  167673  +     
SCO5089  WP_351328196.1  48.193    95.3488   1.07e-15   75.9      167914  168190  +     
SCO5086  WP_351328198.1  62.069    100       1.18e-107  322       168300  169086  +     


Streptomyces sp. NPDC051014
===========================
NZ_JBFAGF010000002.1
--------------------
Cluster 2826, score 6.1457:
Query    Subject         Identity  Coverage  E-value    Bitscore  Start   End     Strand
SCO5087  WP_351328193.1  69.834    90.1499   0          590       474431  475706  +     
SCO5088  WP_351328195.1  60.804    97.7887   2.29e-161  469       475702  476911  +     
SCO5089  WP_351328196.1  48.193    95.3488   1.07e-15   75.9      477126  477402  +     
SCO5086  WP_351328198.1  62.069    100       1.18e-107  322       477512  478298  +     


Streptomyces sp. NPDC093272
===========================
NZ_JBFBEI010000014.1
--------------------
Cluster 2828, score 6.1457:
Query    Subject         Identity  Coverage  E-value    Bitscore  Start   End     Strand
SCO5086  WP_351328198.1  62.069    100       1.18e-107  322       218688  219474  -     
SCO5089  WP_351328196.1  48.193    95.3488   1.07e-15   75.9      219584  219860  -     
SCO5088  WP_351328195.1  60.804    97.7887   2.29e-161  469       220102  221311  -     
SCO5087  WP_351328193.1  69.834    90.1499   0          590       221307  222582  -     


Streptomyces sp. NPDC093084
===========================
NZ_JBFBFC010000006.1
--------------------
Cluster 2830, score 6.1457:
Query    Subject         Identity  Coverage  E-value    Bitscore  Start   End     Strand
SCO5087  WP_351328193.1  69.834    90.1499   0          590       420039  421314  +     
SCO5088  WP_351328195.1  60.804    97.7887   2.29e-161  469       421310  422519  +     
SCO5089  WP_351328196.1  48.193    95.3488   1.07e-15   75.9      422753  423029  +     
SCO5086  WP_351328198.1  62.069    100       1.18e-107  322       423139  423925  +     


Streptomyces sp. NPDC001297
===========================
NZ_JBIAXF010000007.1
--------------------
Cluster 2832, score 6.1458:
Query    Subject         Identity  Coverage  E-value    Bitscore  Start   End     Strand
SCO5086  WP_351328198.1  62.069    100       1.18e-107  322       160581  161367  -     
SCO5089  WP_351328196.1  48.193    95.3488   1.07e-15   75.9      161477  161753  -     
SCO5088  WP_351935358.1  60.804    97.7887   1.31e-161  470       161987  163196  -     
SCO5087  WP_351328193.1  69.834    90.1499   0          590       163192  164467  -     


Streptomyces sp. NPDC051287
===========================
NZ_JBITEQ010000001.1
--------------------
Cluster 2834, score 6.1457:
Query    Subject         Identity  Coverage  E-value    Bitscore  Start   End     Strand
SCO5087  WP_351328193.1  69.834    90.1499   0          590       422584  423859  +     
SCO5088  WP_351328195.1  60.804    97.7887   2.29e-161  469       423855  425064  +     
SCO5089  WP_351328196.1  48.193    95.3488   1.07e-15   75.9      425300  425576  +     
SCO5086  WP_351328198.1  62.069    100       1.18e-107  322       425686  426472  +     


Streptomyces sp. NPDC090080
===========================
NZ_JBIVEF010000008.1
--------------------
Cluster 2836, score 6.1457:
Query    Subject         Identity  Coverage  E-value    Bitscore  Start   End     Strand
SCO5086  WP_351328198.1  62.069    100       1.18e-107  322       394364  395150  -     
SCO5089  WP_351328196.1  48.193    95.3488   1.07e-15   75.9      395260  395536  -     
SCO5088  WP_351328195.1  60.804    97.7887   2.29e-161  469       395779  396988  -     
SCO5087  WP_351328193.1  69.834    90.1499   0          590       396984  398259  -     


Streptomyces sp. NPDC093223
===========================
NZ_JBIVNY010000001.1
--------------------
Cluster 2838, score 6.1458:
Query    Subject         Identity  Coverage  E-value    Bitscore  Start    End      Strand
SCO5086  WP_351328198.1  62.069    100       1.18e-107  322       1075449  1076235  -     
SCO5089  WP_351328196.1  48.193    95.3488   1.07e-15   75.9      1076345  1076621  -     
SCO5088  WP_351935358.1  60.804    97.7887   1.31e-161  470       1076863  1078072  -     
SCO5087  WP_351328193.1  69.834    90.1499   0          590       1078068  1079343  -     


Streptomyces sp. NPDC091283
===========================
NZ_JBIVUW010000002.1
--------------------
Cluster 2840, score 6.1457:
Query    Subject         Identity  Coverage  E-value    Bitscore  Start    End      Strand
SCO5086  WP_351328198.1  62.069    100       1.18e-107  322       1026951  1027737  -     
SCO5089  WP_351328196.1  48.193    95.3488   1.07e-15   75.9      1027847  1028123  -     
SCO5088  WP_351328195.1  60.804    97.7887   2.29e-161  469       1028358  1029567  -     
SCO5087  WP_351328193.1  69.834    90.1499   0          590       1029563  1030838  -     


Streptomyces sp. NPDC091282
===========================
NZ_JBIVUX010000001.1
--------------------
Cluster 2842, score 6.1457:
Query    Subject         Identity  Coverage  E-value    Bitscore  Start    End      Strand
SCO5086  WP_351328198.1  62.069    100       1.18e-107  322       1116456  1117242  -     
SCO5089  WP_351328196.1  48.193    95.3488   1.07e-15   75.9      1117352  1117628  -     
SCO5088  WP_351328195.1  60.804    97.7887   2.29e-161  469       1117863  1119072  -     
SCO5087  WP_351328193.1  69.834    90.1499   0          590       1119068  1120343  -     


Streptomyces sp. NPDC094469
===========================
NZ_JBIWGO010000009.1
--------------------
Cluster 2844, score 6.1457:
Query    Subject         Identity  Coverage  E-value    Bitscore  Start   End     Strand
SCO5087  WP_351328193.1  69.834    90.1499   0          590       411709  412984  +     
SCO5088  WP_351328195.1  60.804    97.7887   2.29e-161  469       412980  414189  +     
SCO5089  WP_351328196.1  48.193    95.3488   1.07e-15   75.9      414432  414708  +     
SCO5086  WP_351328198.1  62.069    100       1.18e-107  322       414818  415604  +     


Streptomyces sp. NPDC094468
===========================
NZ_JBIWGP010000007.1
--------------------
Cluster 2846, score 6.1457:
Query    Subject         Identity  Coverage  E-value    Bitscore  Start   End     Strand
SCO5087  WP_351328193.1  69.834    90.1499   0          590       415637  416912  +     
SCO5088  WP_351328195.1  60.804    97.7887   2.29e-161  469       416908  418117  +     
SCO5089  WP_351328196.1  48.193    95.3488   1.07e-15   75.9      418359  418635  +     
SCO5086  WP_351328198.1  62.069    100       1.18e-107  322       418745  419531  +     


Streptomyces sp. RK62
=====================
NZ_JAGPYD010000029.1
--------------------
Cluster 2848, score 6.1458:
Query    Subject         Identity  Coverage  E-value    Bitscore  Start  End    Strand
SCO5086  WP_210982874.1  62.016    98.8506   1.2e-107   322       50125  50914  -     
SCO5089  WP_210982875.1  51.282    90.6977   1.05e-18   83.6      51018  51297  -     
SCO5088  WP_210982876.1  62.5      98.2801   1.01e-168  488       51340  52552  -     
SCO5087  WP_055624624.1  69.417    88.2227   0          564       52548  53820  -     


Streptomyces sp. NPDC002668
===========================
NZ_JBEOWC010000006.1
--------------------
Cluster 2850, score 6.1497:
Query    Subject         Identity  Coverage  E-value    Bitscore  Start  End    Strand
SCO5086  WP_351447121.1  60.153    100       1.23e-107  322       86914  87700  -     
SCO5089  WP_351447123.1  47.561    95.3488   9e-17      78.6      87846  88116  -     
SCO5088  WP_351447126.1  62.563    97.7887   9.99e-173  498       88164  89388  -     
SCO5087  WP_351447129.1  71.117    88.2227   0          598       89384  90665  -     


Streptomyces sp. NPDC058650
===========================
NZ_JBHXRL010000012.1
--------------------
Cluster 2852, score 6.1486:
Query    Subject         Identity  Coverage  E-value    Bitscore  Start   End     Strand
SCO5087  WP_384147610.1  65.385    89.0792   0          555       155041  156310  +     
SCO5088  WP_384147611.1  63.591    98.5258   3.43e-163  474       156306  157524  +     
SCO5086  WP_384147613.1  63.281    97.318    1.25e-107  322       158770  159565  +     
SCO5089  WP_384147617.1  51.948    89.5349   1.47e-16   77.8      163499  163763  +     
SCO5089  WP_024758534.1  49.091    63.9535   1.6e-08    57.4      181058  181319  +     


Streptomyces sp. NPDC058659
===========================
NZ_JBHXRS010000010.1
--------------------
Cluster 2854, score 5.1429:
Query    Subject         Identity  Coverage  E-value    Bitscore  Start  End   Strand
SCO5089  WP_384147617.1  51.948    89.5349   1.47e-16   77.8      44     308   -     
SCO5086  WP_384147613.1  63.281    97.318    1.25e-107  322       4242   5037  -     
SCO5088  WP_384147611.1  63.591    98.5258   3.43e-163  474       6283   7501  -     
SCO5087  WP_384147610.1  65.385    89.0792   0          555       7497   8766  -     


Streptomyces sp. NBC_00299
==========================
NZ_CP108039.1
-------------
Cluster 2856, score 6.1438:
Query    Subject         Identity  Coverage  E-value    Bitscore  Start    End      Strand
SCO5087  WP_328881301.1  69.343    88.0086   0          561       5813025  5814312  +     
SCO5088  WP_328881302.1  60.5      98.2801   1.46e-163  475       5814308  5815520  +     
SCO5089  WP_328881303.1  49.367    91.8605   3.32e-17   79.7      5815787  5816063  +     
SCO5086  WP_328881304.1  61.628    98.8506   1.28e-107  322       5816218  5817007  +     


Streptomyces sp. NBC_01017
==========================
NZ_CP108683.1
-------------
Cluster 2858, score 6.1436:
Query    Subject         Identity  Coverage  E-value    Bitscore  Start    End      Strand
SCO5087  WP_406201994.1  69.343    88.0086   0          561       6591915  6593202  +     
SCO5088  WP_406201997.1  60.5      98.2801   9.34e-163  473       6593198  6594410  +     
SCO5089  WP_406201999.1  49.367    91.8605   2.19e-17   80.1      6594996  6595272  +     
SCO5086  WP_328881304.1  61.628    98.8506   1.28e-107  322       6595416  6596205  +     


Streptomyces sp. NBC_01614
==========================
NZ_CP109302.1
-------------
Cluster 2860, score 6.1435:
Query    Subject         Identity  Coverage  E-value    Bitscore  Start    End      Strand
SCO5087  WP_406415780.1  69.343    88.0086   0          561       6666913  6668200  +     
SCO5088  WP_406415782.1  60.5      98.2801   1.84e-162  472       6668196  6669408  +     
SCO5089  WP_406201999.1  49.367    91.8605   2.19e-17   80.1      6670201  6670477  +     
SCO5086  WP_328881304.1  61.628    98.8506   1.28e-107  322       6670620  6671409  +     


Streptomyces sp. NPDC048384
===========================
NZ_JBEZKR010000058.1
--------------------
Cluster 2862, score 6.1434:
Query    Subject         Identity  Coverage  E-value    Bitscore  Start  End   Strand
SCO5087  WP_328881301.1  69.343    88.0086   0          561       2078   3365  +     
SCO5088  WP_363042226.1  60.25     98.2801   3.5e-162   471       3361   4573  +     
SCO5089  WP_328881303.1  49.367    91.8605   3.32e-17   79.7      5298   5574  +     
SCO5086  WP_328881304.1  61.628    98.8506   1.28e-107  322       5729   6518  +     


Streptomyces sp. NPDC058683
===========================
NZ_JBHXSK010000079.1
--------------------
Cluster 2864, score 6.1468:
Query    Subject         Identity  Coverage  E-value    Bitscore  Start  End    Strand
SCO5087  WP_384490166.1  70.071    90.1499   0          594       27645  28920  +     
SCO5088  WP_384490168.1  61.75     97.7887   3.67e-164  476       28916  30125  +     
SCO5089  WP_384490170.1  48.193    95.3488   8.92e-16   75.9      30414  30690  +     
SCO5086  WP_384490172.1  62.069    100       1.32e-107  322       30800  31586  +     


Streptomyces sp. NBC_00090
==========================
NZ_CP108224.1
-------------
Cluster 2866, score 6.1464:
Query    Subject         Identity  Coverage  E-value    Bitscore  Start    End      Strand
SCO5089  WP_024758534.1  49.091    63.9535   1.6e-08    57.4      2714849  2715110  -     
SCO5089  WP_405853311.1  53.247    89.5349   1.29e-18   83.2      2732584  2732848  -     
SCO5086  WP_405853315.1  63.672    97.318    1.32e-107  322       2736734  2737529  -     
SCO5088  WP_405853317.1  64.339    98.5258   4.99e-153  448       2738826  2740044  -     
SCO5087  WP_405853318.1  65.144    89.0792   0          553       2740040  2741309  -     

Cluster 2867, score 6.1453:
Query    Subject         Identity  Coverage  E-value    Bitscore  Start    End      Strand
SCO5087  WP_405858343.1  68.72     90.364    0          583       6621731  6623081  +     
SCO5088  WP_405858345.1  59.045    97.7887   1.15e-163  475       6623077  6624295  +     
SCO5089  WP_384567769.1  48.78     95.3488   3.74e-16   77        6624482  6624755  +     
SCO5086  WP_405858347.1  59.004    100       3.14e-106  318       6624861  6625647  +     

CP108224.1
----------
Cluster 2869, score 4.0870:
Query    Subject     Identity  Coverage  E-value    Bitscore  Start    End      Strand
SCO5088  WTT03740.1  59.045    97.7887   1.15e-163  475       6623077  6624295  +     
SCO5089  WTT03741.1  48.78     95.3488   3.74e-16   77        6624482  6624755  +     
SCO5086  WTT03742.1  59.004    100       3.14e-106  318       6624861  6625647  +     


Streptomyces sp. NPDC056943
===========================
NZ_JBHUQT010000002.1
--------------------
Cluster 2870, score 6.1486:
Query    Subject         Identity  Coverage  E-value    Bitscore  Start   End     Strand
SCO5087  WP_382904716.1  64.493    88.651    0          549       768516  769785  +     
SCO5088  WP_382904719.1  63.342    98.5258   4.7e-164   476       769781  770999  +     
SCO5086  WP_055643856.1  63.281    97.318    1.32e-107  322       772149  772944  +     
SCO5089  WP_024759131.1  54.545    89.5349   5.92e-18   81.3      776700  776964  +     
SCO5089  WP_024758534.1  49.091    63.9535   1.6e-08    57.4      793868  794129  +     


Streptomyces sp. NBC_00557
==========================
NZ_CP107796.1
-------------
Cluster 2872, score 6.1452:
Query    Subject         Identity  Coverage  E-value    Bitscore  Start   End     Strand
SCO5087  WP_330335919.1  68.75     89.0792   0          570       113390  114662  +     
SCO5088  WP_330335920.1  64        98.2801   1.52e-165  480       114658  115870  +     
SCO5089  WP_330335921.1  45.122    95.3488   2.05e-17   80.1      115982  116243  +     
SCO5086  WP_330335922.1  60.92     100       1.33e-107  322       116335  117121  +     


Streptomyces sp. NPDC008159
===========================
NZ_JBIBHH010000006.1
--------------------
Cluster 2874, score 6.1477:
Query    Subject         Identity  Coverage  E-value    Bitscore  Start  End    Strand
SCO5087  WP_390947742.1  71.845    88.2227   0          595       55043  56324  +     
SCO5088  WP_390947744.1  60.401    98.0344   4.63e-168  486       56320  57547  +     
SCO5089  WP_390947746.1  46.914    94.186    6.46e-15   73.6      57787  58057  +     
SCO5086  WP_390947748.1  60.153    100       1.33e-107  322       58192  58978  +     


Streptomyces sp. R44
====================
NZ_CP163444.1
-------------
Cluster 2876, score 6.1436:
Query    Subject         Identity  Coverage  E-value    Bitscore  Start    End      Strand
SCO5087  WP_369147303.1  71.117    88.2227   0          576       6739753  6741025  +     
SCO5088  WP_369147304.1  61.5      98.2801   2.73e-156  457       6741021  6742236  +     
SCO5089  WP_369147305.1  48.78     95.3488   1.51e-17   80.5      6742278  6742548  +     
SCO5086  WP_369147306.1  59.77     100       1.36e-107  322       6742580  6743366  +     


Streptomyces sp. NPDC086993
===========================
NZ_JBIVAJ010000018.1
--------------------
Cluster 2878, score 3.0946:
Query    Subject         Identity  Coverage  E-value    Bitscore  Start  End    Strand
SCO5086  WP_401810892.1  61.004    99.2337   1.41e-107  322       70847  71636  -     
SCO5089  WP_402453980.1  49.254    77.907    3.64e-11   64.3      77318  77582  -     
SCO5087  WP_361494298.1  67.633    88.651    0          560       79042  80308  -     


Streptomyces sp. NPDC088731
===========================
NZ_JBIVLJ010000019.1
--------------------
Cluster 2880, score 3.0946:
Query    Subject         Identity  Coverage  E-value    Bitscore  Start  End    Strand
SCO5086  WP_401810892.1  61.004    99.2337   1.41e-107  322       39109  39898  -     
SCO5089  WP_344516148.1  49.254    77.907    3.64e-11   64.3      45737  46001  -     
SCO5087  WP_329918002.1  67.391    88.651    0          560       47461  48727  -     


Streptomyces sp. NPDC094461
===========================
NZ_JBIWGR010000022.1
--------------------
Cluster 2882, score 3.0946:
Query    Subject         Identity  Coverage  E-value    Bitscore  Start  End    Strand
SCO5086  WP_401810892.1  61.004    99.2337   1.41e-107  322       28981  29770  -     
SCO5089  WP_344516148.1  49.254    77.907    3.64e-11   64.3      35558  35822  -     
SCO5087  WP_329918002.1  67.391    88.651    0          560       37282  38548  -     


Streptomyces sp. NPDC004611
===========================
NZ_JBEXKZ010000024.1
--------------------
Cluster 2884, score 4.0804:
Query    Subject         Identity  Coverage  E-value    Bitscore  Start  End    Strand
SCO5086  WP_355744616.1  59.843    97.318    1.17e-101  307       73128  73932  -     
SCO5089  WP_355744619.1  47.436    90.6977   7.3e-14    71.2      73941  74220  -     
SCO5088  WP_355744622.1  61.975    99.5086   3.21e-144  426       74256  75489  -     


Streptomyces sp. NPDC004610
===========================
NZ_JBEXLA010000031.1
--------------------
Cluster 2886, score 4.0804:
Query    Subject         Identity  Coverage  E-value    Bitscore  Start  End    Strand
SCO5088  WP_355744622.1  61.975    99.5086   3.21e-144  426       54925  56158  +     
SCO5089  WP_355744619.1  47.436    90.6977   7.3e-14    71.2      56194  56473  +     
SCO5086  WP_355744616.1  59.843    97.318    1.17e-101  307       56482  57286  +     


Streptomyces sp. NPDC004608
===========================
NZ_JBEXLB010000032.1
--------------------
Cluster 2888, score 4.0804:
Query    Subject         Identity  Coverage  E-value    Bitscore  Start  End    Strand
SCO5086  WP_355744616.1  59.843    97.318    1.17e-101  307       73126  73930  -     
SCO5089  WP_355744619.1  47.436    90.6977   7.3e-14    71.2      73939  74218  -     
SCO5088  WP_355744622.1  61.975    99.5086   3.21e-144  426       74254  75487  -     


Streptomyces sp. NPDC008132
===========================
NZ_JBIBHQ010000026.1
--------------------
Cluster 2890, score 6.1439:
Query    Subject         Identity  Coverage  E-value    Bitscore  Start  End    Strand
SCO5087  WP_391243556.1  68.106    89.2934   0          573       54293  55553  +     
SCO5088  WP_391243447.1  64        98.2801   2.19e-168  488       55549  56812  +     
SCO5089  WP_391243480.1  48.78     95.3488   7e-08      55.8      68758  69031  +     
SCO5086  WP_391243483.1  62.016    98.8506   1.45e-107  322       69074  69857  +     


Streptomyces sp. NPDC007914
===========================
NZ_JBIBKM010000021.1
--------------------
Cluster 2892, score 6.1439:
Query    Subject         Identity  Coverage  E-value    Bitscore  Start  End    Strand
SCO5086  WP_391243483.1  62.016    98.8506   1.45e-107  322       19736  20519  -     
SCO5089  WP_391243480.1  48.78     95.3488   7e-08      55.8      20562  20835  -     
SCO5088  WP_391243447.1  64        98.2801   2.19e-168  488       32781  34044  -     
SCO5087  WP_391243556.1  68.106    89.2934   0          573       34040  35300  -     


Streptomyces sp. 35G-GA-8
=========================
NZ_JAMHJQ010000006.1
--------------------
Cluster 2894, score 6.1468:
Query    Subject         Identity  Coverage  E-value    Bitscore  Start  End    Strand
SCO5086  WP_249950078.1  62.692    99.2337   1.52e-107  322       31808  32594  -     
SCO5089  WP_249950079.1  44.872    90.6977   1.08e-13   70.5      32630  32882  -     
SCO5088  WP_249950080.1  64.5      98.2801   8.03e-175  504       32976  34197  -     
SCO5087  WP_308404872.1  68.447    88.2227   0          572       34193  35474  -     

JAMHJQ010000006.1
-----------------
Cluster 2895, score 4.0896:
Query    Subject       Identity  Coverage  E-value    Bitscore  Start  End    Strand
SCO5086  MCL7378071.1  62.692    99.2337   1.52e-107  322       31808  32594  -     
SCO5089  MCL7378072.1  44.872    90.6977   1.08e-13   70.5      32630  32882  -     
SCO5088  MCL7378073.1  64.5      98.2801   8.03e-175  504       32976  34197  -     


Streptomyces sp. NPDC002889
===========================
NZ_JBIAPT010000019.1
--------------------
Cluster 2896, score 6.1444:
Query    Subject         Identity  Coverage  E-value    Bitscore  Start   End     Strand
SCO5086  WP_389237355.1  60.536    100       1.54e-107  322       173232  174018  -     
SCO5089  WP_389237357.1  46.835    91.8605   8.92e-16   75.9      174111  174387  -     
SCO5088  WP_389237359.1  60        98.2801   1.22e-160  468       174479  175694  -     
SCO5087  WP_389237361.1  69.903    88.2227   0          578       175690  176962  -     


Streptomyces sp. MMCC 100
=========================
NZ_JBGORK010000002.1
--------------------
Cluster 2898, score 6.1455:
Query    Subject         Identity  Coverage  E-value    Bitscore  Start   End     Strand
SCO5086  WP_373900922.1  60.153    100       1.57e-107  322       799673  800459  -     
SCO5089  WP_373900923.1  44.444    94.186    1.8e-07    54.7      800647  800917  -     
SCO5088  WP_373900924.1  60.1      98.5258   7.17e-168  486       801365  802592  -     
SCO5087  WP_373900925.1  71.117    88.2227   0          592       802588  803869  -     


Streptomyces sp. CB00072
========================
NZ_LIPB01000001.1
-----------------
Cluster 2900, score 6.1478:
Query    Subject         Identity  Coverage  E-value    Bitscore  Start    End      Strand
SCO5086  WP_073867014.1  62.692    99.2337   1.59e-107  322       1883585  1884371  -     
SCO5089  WP_007453028.1  47.619    97.6744   6.01e-17   79        1884406  1884676  -     
SCO5088  WP_073867015.1  64        98.2801   1.3e-172   498       1884733  1885954  -     
SCO5087  WP_073867016.1  68.932    88.2227   0          579       1885950  1887231  -     


Streptomyces sp. NPDC001678
===========================
NZ_JBIAUP010000009.1
--------------------
Cluster 2902, score 6.1439:
Query    Subject         Identity  Coverage  E-value    Bitscore  Start  End    Strand
SCO5087  WP_391911953.1  69.417    88.2227   0          587       29494  30784  +     
SCO5088  WP_391911955.1  59.148    98.0344   2.08e-152  447       30780  32007  +     
SCO5089  WP_391911958.1  53.086    94.186    1.47e-18   82.8      32003  32267  +     
SCO5086  WP_391911961.1  63.077    99.2337   1.61e-107  322       32328  33114  +     

NZ_JBIAUP010000011.1
--------------------
Cluster 2904, score 5.1038:
Query    Subject         Identity  Coverage  E-value    Bitscore  Start  End   Strand
SCO5087  WP_391912941.1  64.663    89.0792   0          540       6440   7712  +     
SCO5088  WP_391912943.1  58.603    98.5258   1.46e-148  437       7708   8929  +     
SCO5089  WP_391912945.1  43.038    91.8605   6.13e-10   61.2      8976   9267  +     


Streptomyces sp. NPDC101237
===========================
NZ_JBIWNY010000017.1
--------------------
Cluster 2906, score 6.1461:
Query    Subject         Identity  Coverage  E-value    Bitscore  Start  End    Strand
SCO5087  WP_404177576.1  70.071    90.1499   0          592       30484  31759  +     
SCO5088  WP_404177579.1  60.804    97.7887   1.68e-161  470       31755  32964  +     
SCO5089  WP_404177582.1  48.193    95.3488   4.48e-16   76.6      33337  33613  +     
SCO5086  WP_404177585.1  62.069    100       1.61e-107  322       33743  34529  +     


Streptomyces sp. NBC_00342
==========================
NZ_CP108000.1
-------------
Cluster 2908, score 6.1461:
Query    Subject         Identity  Coverage  E-value    Bitscore  Start  End    Strand
SCO5086  WP_073737894.1  62.548    99.2337   1.63e-107  322       20951  21743  -     
SCO5089  WP_328698328.1  48.78     95.3488   1.14e-17   80.9      21804  22074  -     
SCO5088  WP_328698329.1  61.25     98.2801   1.53e-165  480       22130  23351  -     
SCO5087  WP_073737891.1  67.788    89.0792   0          578       23347  24619  -     


Streptomyces sp. NBC_00341
==========================
NZ_CP108003.1
-------------
Cluster 2910, score 6.1444:
Query    Subject         Identity  Coverage  E-value    Bitscore  Start  End    Strand
SCO5086  WP_073737894.1  62.548    99.2337   1.63e-107  322       19336  20128  -     
SCO5089  WP_073737893.1  48.78     95.3488   2.03e-17   80.1      20189  20459  -     
SCO5088  WP_073737892.1  61        98.2801   2.64e-159  464       20515  21736  -     
SCO5087  WP_073737891.1  67.788    89.0792   0          578       21732  23004  -     


Streptomyces sp. NBC_00304
==========================
NZ_CP108034.1
-------------
Cluster 2912, score 6.1460:
Query    Subject         Identity  Coverage  E-value    Bitscore  Start  End    Strand
SCO5086  WP_073737894.1  62.548    99.2337   1.63e-107  322       19007  19799  -     
SCO5089  WP_073737893.1  48.78     95.3488   2.03e-17   80.1      19860  20130  -     
SCO5088  WP_328698329.1  61.25     98.2801   1.53e-165  480       20186  21407  -     
SCO5087  WP_073737891.1  67.788    89.0792   0          578       21403  22675  -     


Streptomyces sp. NBC_01259
==========================
NZ_CP108468.1
-------------
Cluster 2914, score 6.1463:
Query    Subject         Identity  Coverage  E-value    Bitscore  Start   End     Strand
SCO5087  WP_073737891.1  67.788    89.0792   0          578       214444  215716  +     
SCO5088  WP_331727607.1  61.5      98.2801   2.33e-166  482       215712  216933  +     
SCO5089  WP_328698328.1  48.78     95.3488   1.14e-17   80.9      216989  217259  +     
SCO5086  WP_073737894.1  62.548    99.2337   1.63e-107  322       217320  218112  +     


Streptomyces sp. NPDC049967
===========================
NZ_JBFALQ010000087.1
--------------------
Cluster 2916, score 6.1463:
Query    Subject         Identity  Coverage  E-value    Bitscore  Start  End   Strand
SCO5087  WP_073737891.1  67.788    89.0792   0          578       2363   3635  +     
SCO5088  WP_331727607.1  61.5      98.2801   2.33e-166  482       3631   4852  +     
SCO5089  WP_328698328.1  48.78     95.3488   1.14e-17   80.9      4908   5178  +     
SCO5086  WP_073737894.1  62.548    99.2337   1.63e-107  322       5239   6031  +     


Streptomyces sp. NPDC048445
===========================
NZ_JBICXK010000030.1
--------------------
Cluster 2918, score 6.1444:
Query    Subject         Identity  Coverage  E-value    Bitscore  Start  End   Strand
SCO5087  WP_073737891.1  67.788    89.0792   0          578       2376   3648  +     
SCO5088  WP_073737892.1  61        98.2801   2.64e-159  464       3644   4865  +     
SCO5089  WP_073737893.1  48.78     95.3488   2.03e-17   80.1      4921   5191  +     
SCO5086  WP_073737894.1  62.548    99.2337   1.63e-107  322       5252   6044  +     


Streptomyces sp. NPDC090133
===========================
NZ_JBIVDA010000033.1
--------------------
Cluster 2920, score 6.1462:
Query    Subject         Identity  Coverage  E-value    Bitscore  Start  End   Strand
SCO5087  WP_073737891.1  67.788    89.0792   0          578       2249   3521  +     
SCO5088  WP_401511159.1  61.5      98.2801   8.55e-166  481       3517   4738  +     
SCO5089  WP_328698328.1  48.78     95.3488   1.14e-17   80.9      4794   5064  +     
SCO5086  WP_073737894.1  62.548    99.2337   1.63e-107  322       5125   5917  +     


Streptomyces sp. NPDC090132
===========================
NZ_JBIVDB010000017.1
--------------------
Cluster 2922, score 6.1461:
Query    Subject         Identity  Coverage  E-value    Bitscore  Start  End    Strand
SCO5086  WP_073737894.1  62.548    99.2337   1.63e-107  322       22656  23448  -     
SCO5089  WP_328698328.1  48.78     95.3488   1.14e-17   80.9      23509  23779  -     
SCO5088  WP_328698329.1  61.25     98.2801   1.53e-165  480       23835  25056  -     
SCO5087  WP_073737891.1  67.788    89.0792   0          578       25052  26324  -     


Streptomyces sp. NPDC088727
===========================
NZ_JBIVLM010000028.1
--------------------
Cluster 2924, score 6.1457:
Query    Subject         Identity  Coverage  E-value    Bitscore  Start  End   Strand
SCO5087  WP_389221055.1  67.548    89.0792   0          576       2394   3666  +     
SCO5088  WP_402145149.1  61.25     98.2801   3.66e-165  479       3662   4883  +     
SCO5089  WP_073737893.1  48.78     95.3488   2.03e-17   80.1      4939   5209  +     
SCO5086  WP_073737894.1  62.548    99.2337   1.63e-107  322       5270   6062  +     


Streptomyces sp. NPDC090231
===========================
NZ_JBIVYR010000054.1
--------------------
Cluster 2926, score 6.1462:
Query    Subject         Identity  Coverage  E-value    Bitscore  Start  End   Strand
SCO5087  WP_073737891.1  67.788    89.0792   0          578       2249   3521  +     
SCO5088  WP_401511159.1  61.5      98.2801   8.55e-166  481       3517   4738  +     
SCO5089  WP_328698328.1  48.78     95.3488   1.14e-17   80.9      4794   5064  +     
SCO5086  WP_073737894.1  62.548    99.2337   1.63e-107  322       5125   5917  +     


Streptomyces sp. CB02488
========================
NZ_LIVO01000014.1
-----------------
Cluster 2928, score 6.1444:
Query    Subject         Identity  Coverage  E-value    Bitscore  Start   End     Strand
SCO5087  WP_073737891.1  67.788    89.0792   0          578       232134  233406  +     
SCO5088  WP_073737892.1  61        98.2801   2.64e-159  464       233402  234623  +     
SCO5089  WP_073737893.1  48.78     95.3488   2.03e-17   80.1      234679  234949  +     
SCO5086  WP_073737894.1  62.548    99.2337   1.63e-107  322       235010  235802  +     


Streptomyces sp. PBH53
======================
NZ_CP011799.1
-------------
Cluster 2930, score 6.1468:
Query    Subject         Identity  Coverage  E-value    Bitscore  Start    End      Strand
SCO5087  WP_208881154.1  68.009    90.364    0          594       4638129  4639398  +     
SCO5088  WP_208881157.1  62.72     97.543    4.68e-165  479       4639394  4640609  +     
SCO5089  WP_059247963.1  43.902    95.3488   1.43e-14   72.8      4640649  4640919  +     
SCO5086  WP_208881170.1  61.628    98.8506   1.65e-107  322       4648201  4648999  -     


Streptomyces sp. NPDC012510
===========================
NZ_JBIBEN010000008.1
--------------------
Cluster 2932, score 6.1469:
Query    Subject         Identity  Coverage  E-value    Bitscore  Start  End   Strand
SCO5087  WP_391002149.1  70.379    90.364    0          599       5279   6548  +     
SCO5088  WP_391002151.1  59.459    97.7887   1.31e-162  473       6544   7798  +     
SCO5089  WP_391002153.1  48.148    94.186    8.94e-16   75.9      7913   8183  +     
SCO5086  WP_391002155.1  61.45     100       1.68e-107  321       8262   9051  +     


Streptomyces sp. NPDC056069
===========================
NZ_JBHJWK010000044.1
--------------------
Cluster 2934, score 6.1448:
Query    Subject         Identity  Coverage  E-value    Bitscore  Start  End   Strand
SCO5087  WP_376638412.1  67.718    88.2227   0          545       5716   6988  +     
SCO5088  WP_376638413.1  62.25     98.2801   7.46e-173  499       6984   8199  +     
SCO5089  WP_345487417.1  50.633    91.8605   1.57e-18   82.8      8249   8513  +     
SCO5086  WP_376638414.1  60.536    100       1.75e-107  321       8631   9417  +     


Streptomyces sp. NPDC058084
===========================
NZ_JBHVSR010000067.1
--------------------
Cluster 2936, score 6.1448:
Query    Subject         Identity  Coverage  E-value    Bitscore  Start  End   Strand
SCO5087  WP_376638412.1  67.718    88.2227   0          545       5968   7240  +     
SCO5088  WP_382486546.1  62.25     98.2801   5.55e-173  499       7236   8451  +     
SCO5089  WP_345487417.1  50.633    91.8605   1.57e-18   82.8      8501   8765  +     
SCO5086  WP_376638414.1  60.536    100       1.75e-107  321       8882   9668  +     


Streptomyces sp. NPDC101191
===========================
NZ_JBIWOU010000014.1
--------------------
Cluster 2938, score 6.1448:
Query    Subject         Identity  Coverage  E-value    Bitscore  Start   End     Strand
SCO5086  WP_376638414.1  60.536    100       1.75e-107  321       154890  155676  -     
SCO5089  WP_345487417.1  50.633    91.8605   1.57e-18   82.8      155791  156055  -     
SCO5088  WP_382486546.1  62.25     98.2801   5.55e-173  499       156105  157320  -     
SCO5087  WP_376638412.1  67.718    88.2227   0          545       157316  158588  -     


Streptomyces sp. NPDC101158
===========================
NZ_JBIWPK010000016.1
--------------------
Cluster 2940, score 6.1448:
Query    Subject         Identity  Coverage  E-value    Bitscore  Start   End     Strand
SCO5087  WP_376638412.1  67.718    88.2227   0          545       179637  180909  +     
SCO5088  WP_376638413.1  62.25     98.2801   7.46e-173  499       180905  182120  +     
SCO5089  WP_345487417.1  50.633    91.8605   1.57e-18   82.8      182170  182434  +     
SCO5086  WP_376638414.1  60.536    100       1.75e-107  321       182548  183334  +     


Streptomyces sp. KAI-26
=======================
NZ_JAANNR010000018.1
--------------------
Cluster 2942, score 6.1400:
Query    Subject         Identity  Coverage  E-value    Bitscore  Start  End   Strand
SCO5087  WP_114932167.1  69.903    88.2227   0          561       3499   4771  +     
SCO5088  WP_175513483.1  60.859    97.2973   1.96e-151  444       4767   5991  +     
SCO5089  WP_114932168.1  44.872    90.6977   8.21e-15   73.9      6068   6377  +     
SCO5086  WP_175513484.1  64.567    97.318    1.79e-107  321       6536   7322  +     


Streptomyces sp. CAI-155
========================
NZ_JAANOA010000034.1
--------------------
Cluster 2944, score 6.1400:
Query    Subject         Identity  Coverage  E-value    Bitscore  Start  End   Strand
SCO5087  WP_114932167.1  69.903    88.2227   0          561       3468   4740  +     
SCO5088  WP_175536986.1  60.859    97.2973   3.21e-151  444       4736   5960  +     
SCO5089  WP_053560102.1  44.872    90.6977   8.96e-15   73.6      6037   6346  +     
SCO5086  WP_175513484.1  64.567    97.318    1.79e-107  321       6506   7292  +     


Streptomyces sp. NPDC057456
===========================
NZ_JBHVDN010000207.1
--------------------
Cluster 2946, score 6.1448:
Query    Subject         Identity  Coverage  E-value    Bitscore  Start  End    Strand
SCO5086  WP_355709762.1  59.77     100       1.81e-107  321       7247   8033   -     
SCO5089  WP_355709760.1  48.148    94.186    1.44e-15   75.5      8126   8399   -     
SCO5088  WP_384124458.1  61.5      98.2801   1.02e-164  478       8499   9714   -     
SCO5087  WP_384124460.1  69.417    88.2227   0          573       9710   10982  -     


Streptomyces sp. NPDC102259
===========================
NZ_JBIWMA010000038.1
--------------------
Cluster 2948, score 6.1448:
Query    Subject         Identity  Coverage  E-value    Bitscore  Start  End    Strand
SCO5086  WP_355709762.1  59.77     100       1.81e-107  321       36638  37424  -     
SCO5089  WP_403877725.1  48.837    98.8372   5.37e-16   76.6      37518  37791  -     
SCO5088  WP_403877728.1  61        98.2801   1.54e-163  475       37891  39106  -     
SCO5087  WP_403877731.1  69.66     88.2227   0          575       39102  40374  -     


Streptomyces sp. NPDC090112
===========================
NZ_JBIVDO010000002.1
--------------------
Cluster 2950, score 6.1433:
Query    Subject         Identity  Coverage  E-value    Bitscore  Start   End     Strand
SCO5087  WP_401164107.1  69.286    89.7216   0          568       476460  477741  +     
SCO5088  WP_401164110.1  59.85     98.5258   3.84e-160  466       477737  478952  +     
SCO5089  WP_401164112.1  48.78     95.3488   1.95e-16   77.8      479059  479335  +     
SCO5086  WP_401164114.1  59.77     100       1.87e-107  321       479399  480185  +     


Streptomyces sp. NPDC000395
===========================
NZ_JBEPDR010000019.1
--------------------
Cluster 2952, score 6.1400:
Query    Subject         Identity  Coverage  E-value    Bitscore  Start   End     Strand
SCO5086  WP_353593666.1  62.835    100       1.93e-107  321       96876   97662   -     
SCO5089  WP_353593672.1  46.988    96.5116   3.39e-15   74.7      102649  102934  -     
SCO5088  WP_353593673.1  60.902    97.2973   1.71e-137  409       102959  104192  -     
SCO5087  WP_353593674.1  70.096    89.5075   0          595       104185  105496  -     


Streptomyces sp. NPDC007917
===========================
NZ_JBIBKK010000010.1
--------------------
Cluster 2954, score 6.1400:
Query    Subject         Identity  Coverage  E-value    Bitscore  Start   End     Strand
SCO5086  WP_353593666.1  62.835    100       1.93e-107  321       255612  256398  -     
SCO5089  WP_353593672.1  46.988    96.5116   3.39e-15   74.7      261385  261670  -     
SCO5088  WP_353593673.1  60.902    97.2973   1.71e-137  409       261695  262928  -     
SCO5087  WP_353593674.1  70.096    89.5075   0          595       262921  264232  -     


Streptomyces sp. W007
=====================
NZ_AGSW01000147.1
-----------------
Cluster 2956, score 6.1476:
Query    Subject         Identity  Coverage  E-value    Bitscore  Start   End     Strand
SCO5087  WP_007453026.1  68.689    88.2227   0          577       130592  131873  +     
SCO5088  WP_007453027.1  64.25     98.2801   6.03e-173  499       131869  133090  +     
SCO5089  WP_007453028.1  47.619    97.6744   6.01e-17   79        133147  133417  +     
SCO5086  WP_032792574.1  62.692    99.2337   2e-107     321       133454  134240  +     

AGSW01000147.1
--------------
Cluster 2957, score 5.1155:
Query    Subject     Identity  Coverage  E-value    Bitscore  Start   End     Strand
SCO5087  EHM27505.1  68.689    88.2227   0          577       130592  131873  +     
SCO5088  EHM27506.1  64.25     98.2801   6.03e-173  499       131869  133090  +     
SCO5089  EHM27507.1  47.619    97.6744   6.01e-17   79        133147  133417  +     


Streptomyces sp. NPDC003781
===========================
NZ_JBIANT010000008.1
--------------------
Cluster 2958, score 6.1351:
Query    Subject         Identity  Coverage  E-value    Bitscore  Start   End     Strand
SCO5087  WP_226029044.1  64.251    88.651    0          535       394641  395910  +     
SCO5088  WP_388815545.1  60.305    96.0688   1.32e-140  417       395906  397142  +     
SCO5089  WP_226029042.1  53.571    97.6744   1.11e-16   78.2      397216  397492  +     
SCO5086  WP_388815559.1  64.062    98.0843   2.01e-107  321       405323  406121  -     

NZ_JBIANT010000006.1
--------------------
Cluster 2960, score 6.1398:
Query    Subject         Identity  Coverage  E-value    Bitscore  Start   End     Strand
SCO5086  WP_161378926.1  60.232    99.2337   6.24e-102  307       227147  227936  -     
SCO5089  WP_388814177.1  46.667    87.2093   2.09e-10   62.4      227945  228215  -     
SCO5088  WP_388814178.1  63.366    99.2629   1.21e-156  457       228305  229529  -     
SCO5087  WP_388814179.1  69.471    89.0792   0          572       229525  230797  -     


Streptomyces sp. NPDC059989
===========================
NZ_JBHWUO010000027.1
--------------------
Cluster 2962, score 6.1395:
Query    Subject         Identity  Coverage  E-value    Bitscore  Start  End    Strand
SCO5086  WP_385178910.1  60.536    100       2.04e-107  321       17444  18230  -     
SCO5089  WP_385178911.1  40.506    91.8605   1.36e-07   55.1      18275  18536  -     
SCO5088  WP_385178912.1  58.168    99.2629   2.09e-156  457       18590  19817  -     
SCO5087  WP_385178913.1  68.447    88.2227   0          562       19813  21088  -     


Streptomyces sp. NBC_01352
==========================
NZ_CP108354.1
-------------
Cluster 2964, score 6.1457:
Query    Subject         Identity  Coverage  E-value    Bitscore  Start    End      Strand
SCO5086  WP_329334428.1  65.217    96.9349   2.07e-107  321       1374894  1375686  -     
SCO5089  WP_266451343.1  47.561    95.3488   2.01e-17   80.1      1375703  1375958  -     
SCO5088  WP_266451342.1  62.562    98.2801   1.07e-153  451       1376028  1377315  -     
SCO5087  WP_266451341.1  71.19     89.9358   0          605       1377311  1378577  -     

Cluster 2965, score 6.1390:
Query    Subject         Identity  Coverage  E-value    Bitscore  Start    End      Strand
SCO5087  WP_329341234.1  68.932    88.2227   0          563       7605952  7607224  +     
SCO5088  WP_329341236.1  60.5      98.2801   5.11e-153  448       7607220  7608423  +     
SCO5089  WP_266440223.1  43.662    82.5581   2.34e-10   62        7608463  7608733  +     
SCO5086  WP_266440225.1  61.628    98.8506   6.74e-106  317       7608750  7609530  +     


Streptomyces sp. NBC_01604
==========================
NZ_CP109312.1
-------------
Cluster 2969, score 6.1457:
Query    Subject         Identity  Coverage  E-value    Bitscore  Start    End      Strand
SCO5087  WP_266451341.1  71.19     89.9358   0          605       9988685  9989951  +     
SCO5088  WP_266451342.1  62.562    98.2801   1.07e-153  451       9989947  9991234  +     
SCO5089  WP_266451343.1  47.561    95.3488   2.01e-17   80.1      9991304  9991559  +     
SCO5086  WP_329334428.1  65.217    96.9349   2.07e-107  321       9991576  9992368  +     

Cluster 2968, score 6.1391:
Query    Subject         Identity  Coverage  E-value    Bitscore  Start    End      Strand
SCO5086  WP_266440225.1  61.628    98.8506   6.74e-106  317       3701176  3701956  -     
SCO5089  WP_266440223.1  43.662    82.5581   2.34e-10   62        3701973  3702243  -     
SCO5088  WP_345563577.1  60.5      98.2801   7.49e-153  447       3702283  3703486  -     
SCO5087  WP_406492566.1  69.175    88.2227   0          565       3703482  3704754  -     


Streptomyces sp. NPDC101178
===========================
NZ_JBIWOZ010000014.1
--------------------
Cluster 2972, score 6.1449:
Query    Subject         Identity  Coverage  E-value    Bitscore  Start   End     Strand
SCO5086  WP_404070968.1  62.069    100       2.09e-107  321       140849  141635  -     
SCO5089  WP_404070970.1  41.463    95.3488   2.7e-14    72        141721  141991  -     
SCO5088  WP_404070972.1  61.869    97.2973   7.61e-159  464       142036  143290  -     
SCO5087  WP_404070974.1  70.874    88.2227   0          592       143286  144582  -     


Streptomyces sp. NPDC093970
===========================
NZ_JBFBDH010000044.1
--------------------
Cluster 2974, score 6.1459:
Query    Subject         Identity  Coverage  E-value    Bitscore  Start  End    Strand
SCO5086  WP_365295037.1  62.069    100       2.11e-107  321       47713  48499  -     
SCO5089  WP_351328196.1  48.193    95.3488   1.07e-15   75.9      48627  48903  -     
SCO5088  WP_365295039.1  61.055    97.7887   1.96e-162  472       49143  50352  -     
SCO5087  WP_351328193.1  69.834    90.1499   0          590       50348  51623  -     


Streptomyces sp. NPDC001068
===========================
NZ_JBIAYD010000006.1
--------------------
Cluster 2976, score 6.1461:
Query    Subject         Identity  Coverage  E-value    Bitscore  Start   End     Strand
SCO5087  WP_351328193.1  69.834    90.1499   0          590       449570  450845  +     
SCO5088  WP_390861695.1  61.307    97.7887   4.68e-163  474       450841  452050  +     
SCO5089  WP_390861696.1  48.193    95.3488   9.02e-16   75.9      452281  452557  +     
SCO5086  WP_365295037.1  62.069    100       2.11e-107  321       452667  453453  +     


Streptomyces sp. NPDC016469
===========================
NZ_JBEYCQ010000003.1
--------------------
Cluster 2978, score 6.1460:
Query    Subject         Identity  Coverage  E-value    Bitscore  Start   End     Strand
SCO5087  WP_361020577.1  70.361    88.8651   0          587       326418  327708  +     
SCO5088  WP_361020579.1  62.406    98.0344   1.01e-166  483       327704  328931  +     
SCO5089  WP_361020581.1  48.75     93.0233   6.86e-13   68.6      329022  329304  +     
SCO5086  WP_361020583.1  60.92     100       2.11e-107  321       329313  330099  +     

NZ_JBEYCQ010000053.1
--------------------
Cluster 2980, score 3.0893:
Query    Subject         Identity  Coverage  E-value    Bitscore  Start  End    Strand
SCO5086  WP_361035750.1  60        97.318    1.07e-100  304       10139  10934  -     
SCO5089  WP_361035766.1  41.333    87.2093   7.12e-07   53.1      15816  16080  -     
SCO5087  WP_361035771.1  65.534    88.2227   0          536       17371  18637  -     


Streptomyces sp. NPDC048291
===========================
NZ_JBICZC010000002.1
--------------------
Cluster 2982, score 6.1423:
Query    Subject         Identity  Coverage  E-value    Bitscore  Start   End     Strand
SCO5086  WP_393808649.1  62.452    100       2.16e-107  321       329738  330524  -     
SCO5089  WP_393808650.1  45.977    100       8.32e-16   75.9      330608  330881  -     
SCO5088  WP_393808651.1  61.307    97.7887   3.87e-149  438       331157  332366  -     
SCO5087  WP_393808652.1  69.359    90.1499   0          588       332362  333637  -     


Streptomyces sp. NPDC050095
===========================
NZ_JBFALL010000003.1
--------------------
Cluster 2984, score 6.1434:
Query    Subject         Identity  Coverage  E-value    Bitscore  Start   End     Strand
SCO5086  WP_365562555.1  62.5      98.0843   2.2e-107   321       265454  266258  -     
SCO5089  WP_365562556.1  48.78     95.3488   2.84e-16   77        266270  266540  -     
SCO5088  WP_365562558.1  58.809    98.5258   5.12e-151  443       266587  267808  -     
SCO5087  WP_365562561.1  70.803    88.0086   0          593       267804  269085  -     


Streptomyces sp. NPDC053794
===========================
NZ_JBFASF010000003.1
--------------------
Cluster 2986, score 6.1434:
Query    Subject         Identity  Coverage  E-value    Bitscore  Start   End     Strand
SCO5086  WP_365562555.1  62.5      98.0843   2.2e-107   321       259174  259978  -     
SCO5089  WP_365562556.1  48.78     95.3488   2.84e-16   77        259990  260260  -     
SCO5088  WP_365562558.1  58.809    98.5258   5.12e-151  443       260307  261528  -     
SCO5087  WP_365562561.1  70.803    88.0086   0          593       261524  262805  -     


Streptomyces sp. NPDC050085
===========================
NZ_JBITJZ010000001.1
--------------------
Cluster 2988, score 6.1436:
Query    Subject         Identity  Coverage  E-value    Bitscore  Start  End    Strand
SCO5087  WP_399151227.1  71.046    88.0086   0          595       49251  50532  +     
SCO5088  WP_399151228.1  58.809    98.5258   4.69e-151  443       50528  51749  +     
SCO5089  WP_365562556.1  48.78     95.3488   2.84e-16   77        51796  52066  +     
SCO5086  WP_365562555.1  62.5      98.0843   2.2e-107   321       52078  52882  +     


Streptomyces sp. NPDC048018
===========================
NZ_JBIDBK010000009.1
--------------------
Cluster 2990, score 6.1452:
Query    Subject         Identity  Coverage  E-value    Bitscore  Start   End     Strand
SCO5087  WP_393009149.1  67.476    88.2227   0          554       245321  246593  +     
SCO5088  WP_393009150.1  62        98.2801   4.8e-171   494       246589  247804  +     
SCO5089  WP_345487417.1  50.633    91.8605   1.57e-18   82.8      247854  248118  +     
SCO5086  WP_393009151.1  60.536    100       2.38e-107  321       248227  249013  +     


Streptomyces sp. NPDC048392
===========================
NZ_JBICYB010000046.1
--------------------
Cluster 2992, score 6.1433:
Query    Subject         Identity  Coverage  E-value    Bitscore  Start  End    Strand
SCO5086  WP_393806962.1  62.452    100       2.43e-107  321       25187  25973  -     
SCO5089  WP_393806963.1  47.561    95.3488   4.21e-17   79.3      26090  26363  -     
SCO5088  WP_393806964.1  60.401    98.0344   1.34e-158  462       26709  27927  -     
SCO5087  WP_393806965.1  70.146    88.2227   0          571       27923  29195  -     


Streptomyces sp. NPDC091294
===========================
NZ_JBIVUP010000002.1
--------------------
Cluster 2994, score 6.1352:
Query    Subject         Identity  Coverage  E-value    Bitscore  Start  End    Strand
SCO5086  WP_226029034.1  63.672    98.0843   2.45e-107  321       8306   9104   +     
SCO5089  WP_226029042.1  53.571    97.6744   1.11e-16   78.2      16915  17191  -     
SCO5088  WP_401635134.1  60.56     96.0688   7e-141     418       17265  18501  -     
SCO5087  WP_226029044.1  64.251    88.651    0          535       18497  19766  -     


Streptomyces sp. NPDC096132
===========================
NZ_JBIWGA010000008.1
--------------------
Cluster 2996, score 6.1469:
Query    Subject         Identity  Coverage  E-value    Bitscore  Start  End    Strand
SCO5086  WP_403823684.1  59.77     100       2.51e-107  321       18229  19015  -     
SCO5089  WP_403823686.1  46.429    97.6744   5.52e-16   76.3      19191  19461  -     
SCO5088  WP_403823689.1  60.15     98.0344   6.17e-167  484       19656  20883  -     
SCO5087  WP_403823691.1  71.117    88.2227   0          588       20879  22160  -     


Streptomyces sp. EN27
=====================
NZ_MJAG01000039.1
-----------------
Cluster 2998, score 7.1513:
Query    Subject         Identity  Coverage  E-value    Bitscore  Start  End   Strand
SCO5086  WP_069739081.1  64.822    96.9349   2.58e-107  321       2169   2964  -     
SCO5089  WP_069739082.1  45.783    96.5116   4.38e-15   73.9      2981   3239  -     
SCO5088  WP_069739083.1  64.573    96.3145   4.31e-159  464       3274   4564  -     
SCO5087  WP_069739084.1  70.714    89.9358   0          600       4560   5826  -     
SCO5089  WP_069739086.1  33.333    94.186    2.88e-07   54.3      6995   7250  -     


Streptomyces sp. NPDC005406
===========================
NZ_JBEXEZ010000055.1
--------------------
Cluster 2999, score 6.1461:
Query    Subject         Identity  Coverage  E-value    Bitscore  Start  End    Strand
SCO5086  WP_359145340.1  62.835    100       2.63e-107  321       40535  41321  -     
SCO5089  WP_359145337.1  48.193    96.5116   2.18e-12   67.4      41330  41612  -     
SCO5088  WP_366798617.1  62.563    97.7887   1.22e-165  481       41718  42945  -     
SCO5087  WP_359145331.1  70.874    88.2227   0          592       42941  44222  -     


Streptomyces sp. NPDC005761
===========================
NZ_JBEXXX010000064.1
--------------------
Cluster 3001, score 6.1460:
Query    Subject         Identity  Coverage  E-value    Bitscore  Start  End    Strand
SCO5087  WP_359145331.1  70.874    88.2227   0          592       13675  14956  +     
SCO5088  WP_359145334.1  62.563    97.7887   2.16e-165  480       14952  16170  +     
SCO5089  WP_359145337.1  48.193    96.5116   2.18e-12   67.4      16331  16613  +     
SCO5086  WP_359145340.1  62.835    100       2.63e-107  321       16622  17408  +     


Streptomyces sp. NPDC048279
===========================
NZ_JBEZLO010000312.1
--------------------
Cluster 3003, score 6.1462:
Query    Subject         Identity  Coverage  E-value    Bitscore  Start  End   Strand
SCO5087  WP_362722219.1  69.596    90.1499   0          588       3473   4748  +     
SCO5088  WP_362722222.1  61.558    97.7887   1.19e-164  478       4744   5953  +     
SCO5089  WP_362722224.1  48.193    95.3488   2.02e-15   75.1      6160   6436  +     
SCO5086  WP_362722227.1  62.069    100       2.77e-107  321       6550   7336  +     


Streptomyces sp. NPDC059224
===========================
NZ_JBHZAN010000061.1
--------------------
Cluster 3005, score 6.1462:
Query    Subject         Identity  Coverage  E-value    Bitscore  Start  End    Strand
SCO5087  WP_362722219.1  69.596    90.1499   0          588       27486  28761  +     
SCO5088  WP_362722222.1  61.558    97.7887   1.19e-164  478       28757  29966  +     
SCO5089  WP_362722224.1  48.193    95.3488   2.02e-15   75.1      30173  30449  +     
SCO5086  WP_362722227.1  62.069    100       2.77e-107  321       30562  31348  +     


Streptomyces sp. NPDC048564
===========================
NZ_JBEZII010000011.1
--------------------
Cluster 3007, score 6.1436:
Query    Subject         Identity  Coverage  E-value    Bitscore  Start   End     Strand
SCO5086  WP_362383100.1  61.24     98.8506   2.97e-107  321       247219  248008  -     
SCO5089  WP_328881303.1  49.367    91.8605   3.32e-17   79.7      248146  248422  -     
SCO5088  WP_362383102.1  60.75     98.2801   5.39e-164  476       249110  250322  -     
SCO5087  WP_362383104.1  69.1      88.0086   0          559       250318  251605  -     


Streptomyces sp. NPDC048558
===========================
NZ_JBEZIK010000008.1
--------------------
Cluster 3009, score 6.1436:
Query    Subject         Identity  Coverage  E-value    Bitscore  Start   End     Strand
SCO5086  WP_362383100.1  61.24     98.8506   2.97e-107  321       355422  356211  -     
SCO5089  WP_328881303.1  49.367    91.8605   3.32e-17   79.7      356349  356625  -     
SCO5088  WP_362383102.1  60.75     98.2801   5.39e-164  476       357357  358569  -     
SCO5087  WP_362383104.1  69.1      88.0086   0          559       358565  359852  -     


Streptomyces sp. Ru71
=====================
NZ_PQSS01000015.1
-----------------
Cluster 3011, score 6.1469:
Query    Subject         Identity  Coverage  E-value    Bitscore  Start  End   Strand
SCO5087  WP_103781755.1  70.388    88.2227   0          586       3403   4684  +     
SCO5088  WP_103781756.1  62.563    97.7887   2.4e-167   485       4680   5901  +     
SCO5089  WP_103781757.1  52.381    97.6744   3.74e-16   77        5943   6216  +     
SCO5086  WP_103781758.1  61.686    100       3.09e-107  321       6227   7013  +     


Streptomyces sp. NPDC091215
===========================
NZ_JBFBGA010000147.1
--------------------
Cluster 3013, score 6.1442:
Query    Subject         Identity  Coverage  E-value    Bitscore  Start  End   Strand
SCO5087  WP_365352393.1  69.66     88.2227   0          567       504    1776  +     
SCO5088  WP_123976898.1  60.5      98.2801   2.12e-162  472       1772   2984  +     
SCO5089  WP_316784645.1  50        95.3488   2.29e-18   82.4      3028   3301  +     
SCO5086  WP_123976900.1  60.92     100       3.2e-107   321       3420   4206  +     


Streptomyces sp. NPDC091217
===========================
NZ_JBIVVN010000003.1
--------------------
Cluster 3015, score 6.1440:
Query    Subject         Identity  Coverage  E-value    Bitscore  Start   End     Strand
SCO5087  WP_365352393.1  69.66     88.2227   0          567       491219  492491  +     
SCO5088  WP_403251927.1  60.25     98.2801   1.74e-161  470       492487  493699  +     
SCO5089  WP_316784645.1  50        95.3488   2.29e-18   82.4      493743  494016  +     
SCO5086  WP_123976900.1  60.92     100       3.2e-107   321       494135  494921  +     


Streptomyces sp. Ag109_O5-1
===========================
NZ_RKQF01000001.1
-----------------
Cluster 3017, score 6.1441:
Query    Subject         Identity  Coverage  E-value    Bitscore  Start    End      Strand
SCO5087  WP_123976897.1  69.66     88.2227   0          566       7734189  7735461  +     
SCO5088  WP_123976898.1  60.5      98.2801   2.12e-162  472       7735457  7736669  +     
SCO5089  WP_123976899.1  50        95.3488   2.42e-18   82.4      7736713  7736986  +     
SCO5086  WP_123976900.1  60.92     100       3.2e-107   321       7737102  7737888  +     


Streptomyces sp. NPDC087846
===========================
NZ_JBIUVB010000016.1
--------------------
Cluster 3019, score 3.0945:
Query    Subject         Identity  Coverage  E-value    Bitscore  Start   End     Strand
SCO5087  WP_329918002.1  67.391    88.651    0          560       108591  109857  +     
SCO5089  WP_344516148.1  49.254    77.907    3.64e-11   64.3      111317  111581  +     
SCO5086  WP_365586587.1  61.004    99.2337   3.24e-107  321       117343  118132  +     


Streptomyces sp. NPDC033753
===========================
NZ_JBEZVF010000001.1
--------------------
Cluster 3021, score 6.1487:
Query    Subject         Identity  Coverage  E-value    Bitscore  Start   End     Strand
SCO5087  WP_024758999.1  64.904    89.0792   0          553       794217  795486  +     
SCO5088  WP_361970481.1  63.342    98.5258   9.56e-164  476       795482  796700  +     
SCO5086  WP_361970487.1  62.891    97.318    3.39e-107  321       798084  798879  +     
SCO5089  WP_056639665.1  53.247    89.5349   1.91e-17   80.1      802762  803026  +     
SCO5089  WP_024758534.1  49.091    63.9535   1.6e-08    57.4      820033  820294  +     


Streptomyces sp. NPDC056169
===========================
NZ_JBHJUO010000011.1
--------------------
Cluster 3023, score 6.1476:
Query    Subject         Identity  Coverage  E-value    Bitscore  Start   End     Strand
SCO5089  WP_024758534.1  49.091    63.9535   1.6e-08    57.4      102637  102898  -     
SCO5089  WP_376404735.1  53.086    94.186    2.26e-18   82.4      119882  120146  -     
SCO5086  WP_361970487.1  62.891    97.318    3.39e-107  321       123873  124668  -     
SCO5088  WP_376404745.1  63.591    98.5258   1.48e-158  462       125845  127069  -     
SCO5087  WP_024758999.1  64.904    89.0792   0          553       127065  128334  -     


Streptomyces sp. NPDC033754
===========================
NZ_JBJDPW010000001.1
--------------------
Cluster 3025, score 5.1430:
Query    Subject         Identity  Coverage  E-value    Bitscore  Start  End   Strand
SCO5089  WP_056639665.1  53.247    89.5349   1.91e-17   80.1      126    390   -     
SCO5086  WP_361970487.1  62.891    97.318    3.39e-107  321       4273   5068  -     
SCO5088  WP_361970481.1  63.342    98.5258   9.56e-164  476       6452   7670  -     
SCO5087  WP_024758999.1  64.904    89.0792   0          553       7666   8935  -     


Streptomyces sp. NPDC046751
===========================
NZ_JBEYYK010000027.1
--------------------
Cluster 3027, score 3.0944:
Query    Subject         Identity  Coverage  E-value    Bitscore  Start  End    Strand
SCO5086  WP_361494346.1  61.004    99.2337   3.53e-107  320       28994  29783  -     
SCO5089  WP_344516148.1  49.254    77.907    3.64e-11   64.3      35560  35824  -     
SCO5087  WP_361494298.1  67.633    88.651    0          560       37284  38550  -     


Streptomyces sp. DSM 40976
==========================
NZ_JASTTG010000012.1
--------------------
Cluster 3029, score 6.1486:
Query    Subject         Identity  Coverage  E-value    Bitscore  Start   End     Strand
SCO5087  WP_024758999.1  64.904    89.0792   0          553       82181   83450   +     
SCO5088  WP_056639673.1  63.342    98.5258   7.12e-164  476       83446   84664   +     
SCO5086  WP_024759135.1  62.891    97.318    3.74e-107  320       86045   86840   +     
SCO5089  WP_056639665.1  53.247    89.5349   1.91e-17   80.1      90797   91061   +     
SCO5089  WP_024758534.1  49.091    63.9535   1.6e-08    57.4      108044  108305  +     


Streptomyces sp. NPDC002122
===========================
NZ_JBEOXJ010000025.1
--------------------
Cluster 3030, score 6.1483:
Query    Subject         Identity  Coverage  E-value    Bitscore  Start  End    Strand
SCO5087  WP_024758999.1  64.904    89.0792   0          553       73734  75003  +     
SCO5088  WP_351821023.1  63.342    98.5258   1.58e-163  475       74999  76217  +     
SCO5086  WP_024759135.1  62.891    97.318    3.74e-107  320       77499  78294  +     
SCO5089  WP_351821035.1  51.948    89.5349   1.56e-16   77.8      82241  82505  +     
SCO5089  WP_024758534.1  49.091    63.9535   1.6e-08    57.4      99552  99813  +     


Streptomyces sp. NPDC018338
===========================
NZ_JBEYCM010000022.1
--------------------
Cluster 3032, score 5.1427:
Query    Subject         Identity  Coverage  E-value    Bitscore  Start  End    Strand
SCO5089  WP_056639665.1  53.247    89.5349   1.91e-17   80.1      1787   2051   -     
SCO5086  WP_024759135.1  62.891    97.318    3.74e-107  320       5926   6721   -     
SCO5088  WP_361227737.1  63.092    98.5258   2.76e-163  474       7961   9179   -     
SCO5087  WP_024758999.1  64.904    89.0792   0          553       9175   10444  -     


Streptomyces sp. NPDC042898
===========================
NZ_JBEZBS010000017.1
--------------------
Cluster 3034, score 6.1483:
Query    Subject         Identity  Coverage  E-value    Bitscore  Start  End    Strand
SCO5089  WP_024758534.1  49.091    63.9535   1.6e-08    57.4      13783  14044  -     
SCO5089  WP_351821035.1  51.948    89.5349   1.56e-16   77.8      31104  31368  -     
SCO5086  WP_024759135.1  62.891    97.318    3.74e-107  320       35351  36146  -     
SCO5088  WP_351821023.1  63.342    98.5258   1.58e-163  475       37428  38646  -     
SCO5087  WP_024758999.1  64.904    89.0792   0          553       38642  39911  -     


Streptomyces sp. NPDC056501
===========================
NZ_JBHTSR010000167.1
--------------------
Cluster 3036, score 5.1428:
Query    Subject         Identity  Coverage  E-value    Bitscore  Start  End   Strand
SCO5089  WP_056639665.1  53.247    89.5349   1.91e-17   80.1      20     284   -     
SCO5086  WP_024759135.1  62.891    97.318    3.74e-107  320       4024   4819  -     
SCO5088  WP_383385121.1  63.342    98.5258   1.69e-163  475       5903   7121  -     
SCO5087  WP_024758999.1  64.904    89.0792   0          553       7117   8386  -     


Streptomyces sp. NPDC056747
===========================
NZ_JBHTZK010000001.1
--------------------
Cluster 3038, score 6.1490:
Query    Subject         Identity  Coverage  E-value    Bitscore  Start   End     Strand
SCO5089  WP_024758534.1  49.091    63.9535   1.6e-08    57.4      594459  594720  -     
SCO5089  WP_024759131.1  54.545    89.5349   5.92e-18   81.3      611476  611740  -     
SCO5086  WP_024759135.1  62.891    97.318    3.74e-107  320       615530  616325  -     
SCO5088  WP_382696485.1  63.591    98.5258   1.34e-164  478       617427  618645  -     
SCO5087  WP_024758999.1  64.904    89.0792   0          553       618641  619910  -     


Streptomyces sp. NPDC059593
===========================
NZ_JBHWCJ010000014.1
--------------------
Cluster 3040, score 6.1490:
Query    Subject         Identity  Coverage  E-value    Bitscore  Start  End    Strand
SCO5087  WP_024758999.1  64.904    89.0792   0          553       53416  54685  +     
SCO5088  WP_382696485.1  63.591    98.5258   1.34e-164  478       54681  55899  +     
SCO5086  WP_024759135.1  62.891    97.318    3.74e-107  320       57001  57796  +     
SCO5089  WP_024759131.1  54.545    89.5349   5.92e-18   81.3      61565  61829  +     
SCO5089  WP_024758534.1  49.091    63.9535   1.6e-08    57.4      78585  78846  +     


Streptomyces sp. NPDC127132
===========================
NZ_JBHXTY010000009.1
--------------------
Cluster 3042, score 5.1429:
Query    Subject         Identity  Coverage  E-value    Bitscore  Start  End   Strand
SCO5089  WP_024759131.1  54.545    89.5349   5.92e-18   81.3      138    402   -     
SCO5086  WP_024759135.1  62.891    97.318    3.74e-107  320       4177   4972  -     
SCO5088  WP_385810549.1  63.342    98.5258   6.18e-164  476       6053   7271  -     
SCO5087  WP_385810550.1  64.663    89.0792   0          552       7267   8536  -     


Streptomyces sp. NPDC053253
===========================
NZ_JBITYZ010000001.1
--------------------
Cluster 3044, score 6.1484:
Query    Subject         Identity  Coverage  E-value    Bitscore  Start   End     Strand
SCO5089  WP_024758534.1  49.091    63.9535   1.6e-08    57.4      590272  590533  -     
SCO5089  WP_351821035.1  51.948    89.5349   1.56e-16   77.8      607610  607874  -     
SCO5086  WP_024759135.1  62.891    97.318    3.74e-107  320       611869  612664  -     
SCO5088  WP_400050611.1  63.591    98.5258   4.4e-164   476       614012  615230  -     
SCO5087  WP_024758999.1  64.904    89.0792   0          553       615226  616495  -     


Streptomyces sp. NPDC052494
===========================
NZ_JBIUAN010000004.1
--------------------
Cluster 3046, score 6.1479:
Query    Subject         Identity  Coverage  E-value    Bitscore  Start   End     Strand
SCO5089  WP_024758534.1  49.091    63.9535   1.6e-08    57.4      593968  594229  -     
SCO5089  WP_351821035.1  51.948    89.5349   1.56e-16   77.8      611454  611718  -     
SCO5086  WP_024759135.1  62.891    97.318    3.74e-107  320       615662  616457  -     
SCO5088  WP_400147394.1  63.092    98.5258   4.88e-162  471       617706  618924  -     
SCO5087  WP_024758999.1  64.904    89.0792   0          553       618920  620189  -     


Streptomyces sp. Root431
========================
NZ_LMEI01000001.1
-----------------
Cluster 3048, score 6.1486:
Query    Subject         Identity  Coverage  E-value    Bitscore  Start  End    Strand
SCO5089  WP_024758534.1  49.091    63.9535   1.6e-08    57.4      35846  36107  -     
SCO5089  WP_056639665.1  53.247    89.5349   1.91e-17   80.1      53046  53310  -     
SCO5086  WP_024759135.1  62.891    97.318    3.74e-107  320       57200  57995  -     
SCO5088  WP_056639673.1  63.342    98.5258   7.12e-164  476       59079  60297  -     
SCO5087  WP_056639676.1  64.976    88.651    0          552       60293  61562  -     


Streptomyces sp. NPDC048611
===========================
NZ_JBEZIA010000098.1
--------------------
Cluster 3050, score 6.1455:
Query    Subject         Identity  Coverage  E-value    Bitscore  Start  End   Strand
SCO5086  WP_362612946.1  60.92     100       3.77e-107  320       3332   4118  -     
SCO5089  WP_362612947.1  46.25     93.0233   3.83e-14   71.6      4158   4428  -     
SCO5088  WP_362612949.1  60.652    98.0344   2.22e-167  485       4490   5708  -     
SCO5087  WP_362612951.1  68.357    88.651    0          578       5704   6973  -     


Streptomyces sp. NPDC058718
===========================
NZ_JBHYRA010000003.1
--------------------
Cluster 3052, score 6.1489:
Query    Subject         Identity  Coverage  E-value    Bitscore  Start   End     Strand
SCO5089  WP_024758534.1  49.091    63.9535   1.6e-08    57.4      156190  156451  -     
SCO5089  WP_056639665.1  53.247    89.5349   1.91e-17   80.1      173494  173758  -     
SCO5086  WP_386292263.1  62.891    97.318    3.87e-107  320       177759  178554  -     
SCO5088  WP_386292268.1  63.591    98.5258   1.34e-164  478       179752  180970  -     
SCO5087  WP_024758999.1  64.904    89.0792   0          553       180966  182235  -     


Streptomyces sp. NPDC088115
===========================
NZ_JBIUTG010000030.1
--------------------
Cluster 3054, score 3.0934:
Query    Subject         Identity  Coverage  E-value    Bitscore  Start  End    Strand
SCO5086  WP_401934562.1  61.004    99.2337   3.89e-107  320       9960   10743  -     
SCO5089  WP_401933963.1  47.761    77.907    8.68e-10   60.5      16226  16490  -     
SCO5087  WP_401934571.1  66.505    88.2227   0          553       17793  19059  -     


Streptomyces sp. NPDC088730
===========================
NZ_JBIVLK010000031.1
--------------------
Cluster 3056, score 3.0932:
Query    Subject         Identity  Coverage  E-value    Bitscore  Start  End    Strand
SCO5086  WP_401934562.1  61.004    99.2337   3.89e-107  320       8373   9156   -     
SCO5089  WP_401933963.1  47.761    77.907    8.68e-10   60.5      14639  14903  -     
SCO5087  WP_402118966.1  66.262    88.2227   0          551       16209  17475  -     


Streptomyces sp. NPDC092903
===========================
NZ_JBIVPW010000032.1
--------------------
Cluster 3058, score 3.0934:
Query    Subject         Identity  Coverage  E-value    Bitscore  Start  End    Strand
SCO5087  WP_402687794.1  66.505    88.2227   0          553       16922  18188  +     
SCO5089  WP_401933963.1  47.761    77.907    8.68e-10   60.5      19494  19758  +     
SCO5086  WP_401934562.1  61.004    99.2337   3.89e-107  320       25241  26024  +     


Streptomyces sp. NPDC101132
===========================
NZ_JBIVYX010000006.1
--------------------
Cluster 3060, score 6.1458:
Query    Subject         Identity  Coverage  E-value    Bitscore  Start   End     Strand
SCO5087  WP_403664367.1  71.359    88.2227   0          577       176897  178169  +     
SCO5088  WP_403664370.1  63.065    97.7887   8.59e-169  488       178165  179389  +     
SCO5089  WP_403664373.1  51.471    79.0698   1.04e-14   73.2      179464  179740  +     
SCO5086  WP_403664376.1  62.835    100       3.94e-107  320       179844  180630  +     

NZ_JBIVYX010000015.1
--------------------
Cluster 3062, score 6.1396:
Query    Subject         Identity  Coverage  E-value    Bitscore  Start  End    Strand
SCO5087  WP_403670310.1  66.187    89.2934   0          561       49144  50416  +     
SCO5088  WP_403670313.1  60.25     98.2801   1.52e-158  462       50412  51627  +     
SCO5089  WP_399954689.1  43.023    98.8372   1.22e-14   73.2      51752  52022  +     
SCO5086  WP_399954693.1  57.812    98.0843   3.57e-99   300       52034  52823  +     


Streptomyces sp. CBMAI 2042
===========================
NZ_RCOL01000003.1
-----------------
Cluster 3064, score 6.1441:
Query    Subject         Identity  Coverage  E-value    Bitscore  Start  End    Strand
SCO5086  WP_237329934.1  59.387    100       3.94e-107  320       49574  50360  -     
SCO5089  WP_237329935.1  51.25     93.0233   8.9e-17    78.6      50512  50782  -     
SCO5088  WP_237329936.1  59.045    97.7887   9.2e-154   450       50886  52104  -     
SCO5087  WP_237329937.1  70.048    88.651    0          592       52100  53369  -     


Streptomyces sp. NPDC058759
===========================
NZ_JBHYPR010000042.1
--------------------
Cluster 3065, score 6.1432:
Query    Subject         Identity  Coverage  E-value    Bitscore  Start  End    Strand
SCO5086  WP_365065458.1  61.628    98.8506   4.07e-107  320       82347  83136  -     
SCO5089  WP_328881303.1  49.367    91.8605   3.32e-17   79.7      83294  83570  -     
SCO5088  WP_363042226.1  60.25     98.2801   3.5e-162   471       84209  85421  -     
SCO5087  WP_328881301.1  69.343    88.0086   0          561       85417  86704  -     


Streptomyces sp. NPDC093261
===========================
NZ_JBIVNO010000001.1
--------------------
Cluster 3067, score 6.1372:
Query    Subject         Identity  Coverage  E-value    Bitscore  Start   End     Strand
SCO5087  WP_402419068.1  65.802    90.7923   0          573       849350  850625  +     
SCO5088  WP_402419071.1  57.935    97.543    6e-140     415       850621  851857  +     
SCO5089  WP_402419077.1  41.892    86.0465   5.39e-11   63.5      852420  852684  +     
SCO5086  WP_402419085.1  62.357    100       4.12e-107  320       853551  854343  +     

NZ_JBIVNO010000014.1
--------------------
Cluster 3069, score 5.1027:
Query    Subject         Identity  Coverage  E-value    Bitscore  Start   End     Strand
SCO5089  WP_402430825.1  39.189    86.0465   2.43e-11   64.7      196372  196627  -     
SCO5088  WP_402430828.1  55.612    96.3145   2.69e-141  419       196734  197952  -     
SCO5087  WP_402430831.1  61.743    88.4368   0          543       197948  199220  -     


Streptomyces sp. NPDC000351
===========================
NZ_JBEPDW010000046.1
--------------------
Cluster 3071, score 3.0915:
Query    Subject         Identity  Coverage  E-value    Bitscore  Start  End    Strand
SCO5087  WP_351400634.1  65.049    88.2227   0          530       15557  16823  +     
SCO5089  WP_351400636.1  46.269    77.907    1.64e-11   65.1      18149  18413  +     
SCO5086  WP_351400643.1  61.776    99.2337   4.29e-107  320       25381  26164  +     


Streptomyces sp. Z423-1
=======================
NZ_CP053109.1
-------------
Cluster 3073, score 6.1468:
Query    Subject         Identity  Coverage  E-value    Bitscore  Start    End      Strand
SCO5087  WP_171108192.1  70        89.9358   0          593       5533902  5535174  +     
SCO5088  WP_171108193.1  61.965    97.543    4.14e-163  474       5535170  5536391  +     
SCO5089  WP_171108195.1  48.78     95.3488   7.72e-18   81.3      5536637  5536910  +     
SCO5086  WP_171108197.1  61.303    100       4.3e-107   320       5537043  5537829  +     


Streptomyces sp. N502
=====================
NZ_JABERR010000001.1
--------------------
Cluster 3074, score 6.1468:
Query    Subject         Identity  Coverage  E-value    Bitscore  Start   End     Strand
SCO5087  WP_171108192.1  70        89.9358   0          593       765935  767207  +     
SCO5088  WP_171108193.1  61.965    97.543    4.14e-163  474       767203  768424  +     
SCO5089  WP_171108195.1  48.78     95.3488   7.72e-18   81.3      768670  768943  +     
SCO5086  WP_171108197.1  61.303    100       4.3e-107   320       769076  769862  +     


Streptomyces sp. NPDC058307
===========================
NZ_JBHVYZ010000026.1
--------------------
Cluster 3075, score 6.1447:
Query    Subject         Identity  Coverage  E-value    Bitscore  Start  End   Strand
SCO5087  WP_390000128.1  69.417    88.2227   0          565       672    1944  +     
SCO5088  WP_390000131.1  62.035    99.0172   1.56e-166  483       1940   3152  +     
SCO5089  WP_390000134.1  48.718    90.6977   8.6e-17    78.6      3225   3501  +     
SCO5086  WP_390000136.1  62.791    98.8506   4.3e-107   320       3640   4429  +     


Streptomyces sp. NBC_01321
==========================
NZ_CP108388.1
-------------
Cluster 3077, score 6.1449:
Query    Subject         Identity  Coverage  E-value    Bitscore  Start   End     Strand
SCO5086  WP_266749708.1  61.686    100       4.34e-107  320       977425  978211  -     
SCO5089  WP_266749707.1  42.683    95.3488   7.92e-16   75.9      978306  978576  -     
SCO5088  WP_266749705.1  60.606    97.2973   2.88e-159  464       978614  979835  -     
SCO5087  WP_266749704.1  70.388    88.2227   0          589       979831  981103  -     


Streptomyces sp. NBC_01241
==========================
NZ_CP108494.1
-------------
Cluster 3079, score 6.1449:
Query    Subject         Identity  Coverage  E-value    Bitscore  Start    End      Strand
SCO5087  WP_266749704.1  70.388    88.2227   0          589       7139610  7140882  +     
SCO5088  WP_266904957.1  60.354    97.2973   4.46e-159  464       7140878  7142099  +     
SCO5089  WP_266749707.1  42.683    95.3488   7.92e-16   75.9      7142137  7142407  +     
SCO5086  WP_266749708.1  61.686    100       4.34e-107  320       7142502  7143288  +     


Streptomyces sp. NBC_01240
==========================
NZ_CP108497.1
-------------
Cluster 3081, score 6.1449:
Query    Subject         Identity  Coverage  E-value    Bitscore  Start    End      Strand
SCO5086  WP_266749708.1  61.686    100       4.34e-107  320       1724373  1725159  -     
SCO5089  WP_266749707.1  42.683    95.3488   7.92e-16   75.9      1725254  1725524  -     
SCO5088  WP_266749705.1  60.606    97.2973   2.88e-159  464       1725562  1726783  -     
SCO5087  WP_266749704.1  70.388    88.2227   0          589       1726779  1728051  -     


Streptomyces sp. NBC_01108
==========================
NZ_CP108649.1
-------------
Cluster 3083, score 6.1449:
Query    Subject         Identity  Coverage  E-value    Bitscore  Start    End      Strand
SCO5086  WP_266749708.1  61.686    100       4.34e-107  320       1693241  1694027  -     
SCO5089  WP_266749707.1  42.683    95.3488   7.92e-16   75.9      1694122  1694392  -     
SCO5088  WP_266749705.1  60.606    97.2973   2.88e-159  464       1694430  1695651  -     
SCO5087  WP_266749704.1  70.388    88.2227   0          589       1695647  1696919  -     


Streptomyces sp. NBC_01238
==========================
NZ_CP130722.1
-------------
Cluster 3085, score 6.1449:
Query    Subject         Identity  Coverage  E-value    Bitscore  Start    End      Strand
SCO5086  WP_266749708.1  61.686    100       4.34e-107  320       1554653  1555439  -     
SCO5089  WP_266749707.1  42.683    95.3488   7.92e-16   75.9      1555534  1555804  -     
SCO5088  WP_266749705.1  60.606    97.2973   2.88e-159  464       1555842  1557063  -     
SCO5087  WP_266749704.1  70.388    88.2227   0          589       1557059  1558331  -     


Streptomyces sp. NBC_01221
==========================
NZ_JAPEOT010000001.1
--------------------
Cluster 3087, score 6.1449:
Query    Subject         Identity  Coverage  E-value    Bitscore  Start    End      Strand
SCO5087  WP_266749704.1  70.388    88.2227   0          589       6631240  6632512  +     
SCO5088  WP_266749705.1  60.606    97.2973   2.88e-159  464       6632508  6633729  +     
SCO5089  WP_266749707.1  42.683    95.3488   7.92e-16   75.9      6633767  6634037  +     
SCO5086  WP_266749708.1  61.686    100       4.34e-107  320       6634132  6634918  +     


Streptomyces sp. NBC_01242
==========================
NZ_JAPEOV010000001.1
--------------------
Cluster 3089, score 6.1449:
Query    Subject         Identity  Coverage  E-value    Bitscore  Start    End      Strand
SCO5086  WP_266749708.1  61.686    100       4.34e-107  320       1618850  1619636  -     
SCO5089  WP_266749707.1  42.683    95.3488   7.92e-16   75.9      1619731  1620001  -     
SCO5088  WP_266904957.1  60.354    97.2973   4.46e-159  464       1620039  1621260  -     
SCO5087  WP_266749704.1  70.388    88.2227   0          589       1621256  1622528  -     


Streptomyces sp. NPDC048281
===========================
NZ_JBEZLN010000077.1
--------------------
Cluster 3091, score 6.1425:
Query    Subject         Identity  Coverage  E-value    Bitscore  Start  End    Strand
SCO5086  WP_362582576.1  62.069    100       4.44e-107  320       23535  24321  -     
SCO5089  WP_351500603.1  45.977    100       1.32e-15   75.5      24405  24678  -     
SCO5088  WP_362659558.1  62.06     97.7887   4.04e-151  443       25045  26254  -     
SCO5087  WP_362659561.1  69.121    90.1499   0          587       26250  27525  -     


Streptomyces sp. NPDC048278
===========================
NZ_JBEZLP010000004.1
--------------------
Cluster 3093, score 6.1429:
Query    Subject         Identity  Coverage  E-value    Bitscore  Start   End     Strand
SCO5086  WP_362582576.1  62.069    100       4.44e-107  320       309055  309841  -     
SCO5089  WP_351500603.1  45.977    100       1.32e-15   75.5      309925  310198  -     
SCO5088  WP_362582580.1  62.06     97.7887   1.63e-151  444       310545  311754  -     
SCO5087  WP_362582583.1  69.359    90.1499   0          589       311750  313025  -     


Streptomyces sp. OP7
====================
NZ_JBEGWG010000037.1
--------------------
Cluster 3095, score 6.1441:
Query    Subject         Identity  Coverage  E-value    Bitscore  Start  End    Strand
SCO5086  WP_349799953.1  59.387    100       4.64e-107  320       17237  18023  -     
SCO5089  WP_215213123.1  44.444    94.186    1.5e-12    67.8      18219  18489  -     
SCO5088  WP_349799956.1  60.453    97.543    1.13e-162  473       18566  19787  -     
SCO5087  WP_231157136.1  70.388    88.2227   0          580       19783  21064  -     


Streptomyces sp. NPDC059629
===========================
NZ_JBHWDD010000015.1
--------------------
Cluster 3097, score 6.1440:
Query    Subject         Identity  Coverage  E-value    Bitscore  Start  End   Strand
SCO5087  WP_123976897.1  69.66     88.2227   0          566       1682   2954  +     
SCO5088  WP_123976898.1  60.5      98.2801   2.12e-162  472       2950   4162  +     
SCO5089  WP_316784645.1  50        95.3488   2.29e-18   82.4      4206   4479  +     
SCO5086  WP_316784647.1  60.536    100       4.64e-107  320       4595   5381  +     


Streptomyces sp. NPDC059467
===========================
NZ_JBHYUP010000035.1
--------------------
Cluster 3099, score 6.1441:
Query    Subject         Identity  Coverage  E-value    Bitscore  Start  End   Strand
SCO5087  WP_384566734.1  69.66     88.2227   0          566       504    1776  +     
SCO5088  WP_384566736.1  60.75     98.2801   9.54e-163  473       1772   2984  +     
SCO5089  WP_384566739.1  50        95.3488   2.34e-18   82.4      3029   3302  +     
SCO5086  WP_316784647.1  60.536    100       4.64e-107  320       3435   4221  +     


Streptomyces sp. NPDC051243
===========================
NZ_JBITES010000003.1
--------------------
Cluster 3101, score 6.1439:
Query    Subject         Identity  Coverage  E-value    Bitscore  Start  End   Strand
SCO5087  WP_399101990.1  69.048    89.9358   0          572       1253   2525  +     
SCO5088  WP_399101992.1  60.794    99.0172   2.05e-162  472       2521   3736  +     
SCO5089  WP_399101994.1  49.351    89.5349   2.24e-15   74.7      3869   4139  +     
SCO5086  WP_399101996.1  60.92     100       4.69e-107  320       4256   5042  +     


Streptomyces sp. NPDC088131
===========================
NZ_JBIUTE010000027.1
--------------------
Cluster 3103, score 3.0932:
Query    Subject         Identity  Coverage  E-value    Bitscore  Start  End    Strand
SCO5086  WP_402134155.1  61.39     99.2337   4.79e-107  320       8841   9624   -     
SCO5089  WP_401933963.1  47.761    77.907    8.68e-10   60.5      15107  15371  -     
SCO5087  WP_402134158.1  66.505    88.2227   0          552       16677  17943  -     


Streptomyces sp. RG80
=====================
NZ_JBEAAJ010000022.1
--------------------
Cluster 3105, score 6.1413:
Query    Subject         Identity  Coverage  E-value   Bitscore  Start  End    Strand
SCO5086  WP_353698512.1  62.016    98.8506   5e-107    320       48159  48942  -     
SCO5089  WP_353698513.1  47.674    100       3.89e-08  56.6      48969  49239  -     
SCO5088  WP_353698525.1  62.935    98.7715   2.6e-165  480       60838  62119  -     
SCO5087  WP_353698555.1  67.866    89.2934   0         556       62115  63375  -     


Streptomyces sp. BPTC-684
=========================
NZ_CP124863.1
-------------
Cluster 3108, score 7.1513:
Query    Subject         Identity  Coverage  E-value    Bitscore  Start    End      Strand
SCO5086  WP_283144697.1  62.451    96.9349   5.09e-107  320       5957710  5958508  -     
SCO5089  WP_283144698.1  53.012    95.3488   3.87e-16   76.6      5958521  5958779  -     
SCO5088  WP_283144699.1  66.751    97.543    1.08e-166  484       5958775  5960095  -     
SCO5087  WP_283144700.1  70.531    88.651    0          585       5960091  5961372  -     
SCO5089  WP_283144701.1  36.62     82.5581   0.000121   47.4      5961403  5961661  -     

Cluster 3107, score 6.1441:
Query    Subject         Identity  Coverage  E-value    Bitscore  Start   End     Strand
SCO5086  WP_283141123.1  59.387    100       6.74e-104  312       854472  855258  -     
SCO5089  WP_190091608.1  50        100       4.88e-20   86.7      855280  855547  -     
SCO5088  WP_283141124.1  60.5      98.2801   1.25e-161  470       855680  856895  -     
SCO5087  WP_283141125.1  68.689    88.2227   0          572       856891  858166  -     


Streptomyces sp. NPDC050743
===========================
NZ_JBITGJ010000072.1
--------------------
Cluster 3111, score 6.1450:
Query    Subject         Identity  Coverage  E-value    Bitscore  Start  End    Strand
SCO5086  WP_399181375.1  61.303    100       5.17e-107  320       25347  26133  -     
SCO5089  WP_399181378.1  51.25     93.0233   1.98e-16   77.4      26285  26555  -     
SCO5088  WP_399181380.1  59.25     97.7887   6.96e-159  463       26607  27825  -     
SCO5087  WP_399181382.1  70.874    88.2227   0          590       27821  29150  -     


Streptomyces sp. NPDC088726
===========================
NZ_JBIVLN010000038.1
--------------------
Cluster 3113, score 3.0930:
Query    Subject         Identity  Coverage  E-value    Bitscore  Start  End    Strand
SCO5086  WP_401933945.1  61.004    99.2337   5.22e-107  320       8844   9627   -     
SCO5089  WP_401933963.1  47.761    77.907    8.68e-10   60.5      15110  15374  -     
SCO5087  WP_401933969.1  66.262    88.2227   0          550       16680  17946  -     


Streptomyces sp. NPDC050842
===========================
NZ_JBITGA010000003.1
--------------------
Cluster 3115, score 6.1501:
Query    Subject         Identity  Coverage  E-value    Bitscore  Start   End     Strand
SCO5087  WP_399222626.1  65.459    88.651    0          555       828154  829423  +     
SCO5088  WP_399222628.1  63.591    98.5258   9.1e-170   491       829419  830637  +     
SCO5086  WP_399222630.1  63.281    97.318    5.37e-107  320       831727  832522  +     
SCO5089  WP_384147617.1  51.948    89.5349   1.47e-16   77.8      836354  836618  +     
SCO5089  WP_024758534.1  49.091    63.9535   1.6e-08    57.4      853612  853873  +     


Streptomyces sp. AHA2
=====================
NZ_JAUQWJ010000022.1
--------------------
Cluster 3117, score 5.1035:
Query    Subject         Identity  Coverage  E-value    Bitscore  Start  End    Strand
SCO5089  WP_333936645.1  46.479    82.5581   8.08e-13   68.2      93041  93305  -     
SCO5088  WP_333936647.1  58.354    98.2801   2.45e-142  421       93382  94627  -     
SCO5087  WP_333936648.1  65.534    88.2227   0          546       94623  95889  -     


Streptomyces sp. S063
=====================
NZ_CP021707.1
-------------
Cluster 3118, score 7.1512:
Query    Subject         Identity  Coverage  E-value    Bitscore  Start    End      Strand
SCO5089  WP_069739086.1  33.333    94.186    2.88e-07   54.3      4989281  4989536  +     
SCO5087  WP_069739084.1  70.714    89.9358   0          600       4990705  4991971  +     
SCO5088  WP_128818484.1  64.573    96.3145   5.86e-159  464       4991967  4993257  +     
SCO5089  WP_069739082.1  45.783    96.5116   4.38e-15   73.9      4993292  4993550  +     
SCO5086  WP_128818485.1  64.822    96.9349   5.49e-107  320       4993567  4994362  +     


Streptomyces sp. ISL-12
=======================
NZ_JAGGOO010000144.1
--------------------
Cluster 3119, score 5.1046:
Query    Subject         Identity  Coverage  E-value    Bitscore  Start  End   Strand
SCO5089  WP_215173135.1  50.617    94.186    5.75e-17   79        2904   3174  -     
SCO5088  WP_215173137.1  59.698    97.543    9.69e-142  420       3268   4495  -     
SCO5087  WP_285442761.1  63.033    90.364    0          547       4491   5760  -     


Streptomyces sp. ID05-18
========================
NZ_JARAZB010000001.1
--------------------
Cluster 3120, score 6.1433:
Query    Subject         Identity  Coverage  E-value    Bitscore  Start   End     Strand
SCO5087  WP_069752447.1  69.524    89.9358   0          585       131797  133102  +     
SCO5088  WP_319184010.1  60.5      98.2801   2.09e-158  462       133098  134328  +     
SCO5089  WP_069752445.1  48.78     95.3488   8.82e-12   65.9      134324  134588  +     
SCO5086  WP_069752444.1  65.354    97.318    5.76e-107  320       134656  135439  +     


Streptomyces sp. W4I9-2
=======================
NZ_JAUSXW010000001.1
--------------------
Cluster 3122, score 6.1433:
Query    Subject         Identity  Coverage  E-value    Bitscore  Start    End      Strand
SCO5086  WP_069752444.1  65.354    97.318    5.76e-107  320       1688760  1689543  -     
SCO5089  WP_069752445.1  48.78     95.3488   8.82e-12   65.9      1689611  1689875  -     
SCO5088  WP_069752446.1  60.25     98.2801   1.59e-158  462       1689871  1691101  -     
SCO5087  WP_069752447.1  69.524    89.9358   0          585       1691097  1692402  -     


Streptomyces sp. EN16
=====================
NZ_MJAF01000007.1
-----------------
Cluster 3124, score 6.1433:
Query    Subject         Identity  Coverage  E-value    Bitscore  Start   End     Strand
SCO5086  WP_069752444.1  65.354    97.318    5.76e-107  320       101024  101807  -     
SCO5089  WP_069752445.1  48.78     95.3488   8.82e-12   65.9      101875  102139  -     
SCO5088  WP_069752446.1  60.25     98.2801   1.59e-158  462       102135  103365  -     
SCO5087  WP_069752447.1  69.524    89.9358   0          585       103361  104666  -     


Streptomyces sp. b84
====================
NZ_NTHJ01000005.1
-----------------
Cluster 3125, score 6.1474:
Query    Subject         Identity  Coverage  E-value    Bitscore  Start  End    Strand
SCO5087  WP_097910303.1  68.689    88.2227   0          577       85436  86717  +     
SCO5088  WP_097910304.1  64        98.2801   1.25e-172  498       86713  87934  +     
SCO5089  WP_007453028.1  47.619    97.6744   6.01e-17   79        87991  88261  +     
SCO5086  WP_097910305.1  61.923    99.2337   5.9e-107   320       88296  89082  +     


Streptomyces sp. NPDC006267
===========================
NZ_JBEXSF010000012.1
--------------------
Cluster 3126, score 4.0929:
Query    Subject         Identity  Coverage  E-value    Bitscore  Start   End     Strand
SCO5089  WP_352242982.1  45.122    95.3488   4.53e-17   79        147674  147932  +     
SCO5087  WP_356727985.1  61.005    89.5075   0          530       150361  151630  -     
SCO5086  WP_356727989.1  58.824    97.7011   5.95e-107  320       153316  154096  +     


Streptomyces sp. NPDC006270
===========================
NZ_JBIAHX010000006.1
--------------------
Cluster 3128, score 4.0929:
Query    Subject         Identity  Coverage  E-value    Bitscore  Start   End     Strand
SCO5089  WP_352242982.1  45.122    95.3488   4.53e-17   79        259272  259530  +     
SCO5087  WP_356727985.1  61.005    89.5075   0          530       261959  263228  -     
SCO5086  WP_356727989.1  58.824    97.7011   5.95e-107  320       264914  265694  +     


Streptomyces sp. NPDC101118
===========================
NZ_JBIVZG010000004.1
--------------------
Cluster 3130, score 6.1457:
Query    Subject         Identity  Coverage  E-value    Bitscore  Start   End     Strand
SCO5087  WP_403973259.1  70.388    88.2227   0          571       183552  184824  +     
SCO5088  WP_403973261.1  63        98.2801   2.05e-170  493       184820  186044  +     
SCO5089  WP_403664373.1  51.471    79.0698   1.04e-14   73.2      186119  186395  +     
SCO5086  WP_403973263.1  62.835    100       5.96e-107  320       186501  187287  +     

NZ_JBIVZG010000029.1
--------------------
Cluster 3132, score 6.1403:
Query    Subject         Identity  Coverage  E-value   Bitscore  Start  End    Strand
SCO5086  WP_403983173.1  58.203    98.0843   2.66e-99  301       23439  24228  -     
SCO5089  WP_399954689.1  43.023    98.8372   1.22e-14  73.2      24240  24510  -     
SCO5088  WP_403983176.1  60.5      98.2801   2.8e-160  467       24634  25849  -     
SCO5087  WP_403983178.1  66.427    89.2934   0         562       25845  27117  -     


Streptomyces sp. NPDC056632
===========================
NZ_JBHTWJ010000076.1
--------------------
Cluster 3134, score 6.1447:
Query    Subject         Identity  Coverage  E-value    Bitscore  Start  End    Strand
SCO5086  WP_382486543.1  60.536    100       5.96e-107  320       22287  23073  -     
SCO5089  WP_345487417.1  50.633    91.8605   1.57e-18   82.8      23190  23454  -     
SCO5088  WP_382486546.1  62.25     98.2801   5.55e-173  499       23504  24719  -     
SCO5087  WP_376638412.1  67.718    88.2227   0          545       24715  25987  -     


Streptomyces sp. DH41
=====================
NZ_JARVKY010000006.1
--------------------
Cluster 3136, score 3.0916:
Query    Subject         Identity  Coverage  E-value    Bitscore  Start   End     Strand
SCO5087  WP_279561574.1  65.291    88.2227   0          531       162800  164066  +     
SCO5089  WP_279561576.1  46.269    77.907    1.83e-11   65.1      165393  165657  +     
SCO5086  WP_279561584.1  61.776    99.2337   6.02e-107  320       172651  173434  +     


Streptomyces sp. NPDC057363
===========================
NZ_JBHVAP010000066.1
--------------------
Cluster 3138, score 3.0916:
Query    Subject         Identity  Coverage  E-value    Bitscore  Start  End    Strand
SCO5087  WP_279561574.1  65.291    88.2227   0          531       16191  17457  +     
SCO5089  WP_279561576.1  46.269    77.907    1.83e-11   65.1      18784  19048  +     
SCO5086  WP_279561584.1  61.776    99.2337   6.02e-107  320       26042  26825  +     


Streptomyces sp. MCL20-2
========================
NZ_JAOBTP010000001.1
--------------------
Cluster 3140, score 6.1450:
Query    Subject         Identity  Coverage  E-value    Bitscore  Start    End      Strand
SCO5086  WP_318197447.1  59.387    100       6.37e-107  320       3241174  3241960  -     
SCO5089  WP_118899858.1  45.57     90.6977   8.79e-11   63.2      3242008  3242281  -     
SCO5088  WP_118899856.1  62.155    98.0344   1.61e-165  480       3242371  3243589  -     
SCO5087  WP_118899853.1  69.617    89.5075   0          587       3243585  3244854  -     


Streptomyces sp. NPDC020719
===========================
NZ_JBFAEC010000002.1
--------------------
Cluster 3141, score 6.1474:
Query    Subject         Identity  Coverage  E-value    Bitscore  Start  End    Strand
SCO5086  WP_361418434.1  62.451    96.9349   6.46e-107  320       16184  16976  -     
SCO5089  WP_361418437.1  47.059    98.8372   1.82e-15   75.5      16989  17283  -     
SCO5088  WP_361418440.1  66.499    97.543    1.08e-166  484       17279  18584  -     
SCO5087  WP_361418443.1  71.256    88.651    0          594       18580  19879  -     

NZ_JBFAEC010000027.1
--------------------
Cluster 3143, score 6.1451:
Query    Subject         Identity  Coverage  E-value    Bitscore  Start  End    Strand
SCO5087  WP_361429926.1  68.932    88.2227   0          574       91827  93102  +     
SCO5088  WP_361429928.1  60        98.2801   1.44e-164  478       93098  94310  +     
SCO5089  WP_361429930.1  50        100       1.35e-19   85.5      94414  94681  +     
SCO5086  WP_361429932.1  59.004    100       4.91e-104  313       94706  95492  +     


Streptomyces sp. NPDC048696
===========================
NZ_JBICVJ010000010.1
--------------------
Cluster 3145, score 6.1474:
Query    Subject         Identity  Coverage  E-value    Bitscore  Start  End    Strand
SCO5086  WP_361418434.1  62.451    96.9349   6.46e-107  320       20522  21314  -     
SCO5089  WP_393266154.1  48.235    98.8372   6.97e-16   76.3      21327  21621  -     
SCO5088  WP_361418440.1  66.499    97.543    1.08e-166  484       21617  22922  -     
SCO5087  WP_393266157.1  71.256    88.651    0          594       22918  24208  -     

NZ_JBICVJ010000018.1
--------------------
Cluster 3147, score 6.1448:
Query    Subject         Identity  Coverage  E-value    Bitscore  Start  End    Strand
SCO5087  WP_361429926.1  68.932    88.2227   0          574       91798  93073  +     
SCO5088  WP_393269137.1  59.75     98.2801   5.95e-164  476       93069  94281  +     
SCO5089  WP_361429930.1  50        100       1.35e-19   85.5      94385  94652  +     
SCO5086  WP_361429932.1  59.004    100       4.91e-104  313       94677  95463  +     


Streptomyces sp. NPDC127040
===========================
NZ_JBHXDS010000019.1
--------------------
Cluster 3149, score 6.1437:
Query    Subject         Identity  Coverage  E-value    Bitscore  Start  End    Strand
SCO5086  WP_383921337.1  59.387    100       6.51e-107  320       61792  62578  -     
SCO5089  WP_383921340.1  48.78     95.3488   2.05e-17   80.1      62642  62918  -     
SCO5088  WP_383921343.1  60.553    97.7887   5.86e-162  471       63023  64238  -     
SCO5087  WP_383921345.1  69.66     88.2227   0          566       64234  65515  -     


Streptomyces sp. NPDC058611
===========================
NZ_JBHXQF010000029.1
--------------------
Cluster 3151, score 6.1437:
Query    Subject         Identity  Coverage  E-value    Bitscore  Start  End    Strand
SCO5086  WP_383921337.1  59.387    100       6.51e-107  320       61793  62579  -     
SCO5089  WP_383921340.1  48.78     95.3488   2.05e-17   80.1      62643  62919  -     
SCO5088  WP_383921343.1  60.553    97.7887   5.86e-162  471       63024  64239  -     
SCO5087  WP_383921345.1  69.66     88.2227   0          566       64235  65516  -     


Streptomyces sp. NPDC058618
===========================
NZ_JBHXQM010000030.1
--------------------
Cluster 3153, score 6.1437:
Query    Subject         Identity  Coverage  E-value    Bitscore  Start  End    Strand
SCO5087  WP_383921345.1  69.66     88.2227   0          566       8494   9775   +     
SCO5088  WP_383921343.1  60.553    97.7887   5.86e-162  471       9771   10986  +     
SCO5089  WP_383921340.1  48.78     95.3488   2.05e-17   80.1      11091  11367  +     
SCO5086  WP_383921337.1  59.387    100       6.51e-107  320       11431  12217  +     


Streptomyces sp. NPDC058728
===========================
NZ_JBHYQT010000016.1
--------------------
Cluster 3155, score 6.1437:
Query    Subject         Identity  Coverage  E-value    Bitscore  Start  End    Strand
SCO5087  WP_383921345.1  69.66     88.2227   0          566       8494   9775   +     
SCO5088  WP_383921343.1  60.553    97.7887   5.86e-162  471       9771   10986  +     
SCO5089  WP_383921340.1  48.78     95.3488   2.05e-17   80.1      11091  11367  +     
SCO5086  WP_383921337.1  59.387    100       6.51e-107  320       11431  12217  +     


Streptomyces sp. NPDC046727
===========================
NZ_JBEYYR010000016.1
--------------------
Cluster 3157, score 6.1459:
Query    Subject         Identity  Coverage  E-value    Bitscore  Start   End     Strand
SCO5086  WP_361694097.1  61.24     98.8506   1.38e-105  317       147911  148709  +     
SCO5089  WP_361694115.1  43.529    98.8372   5.2e-14    71.2      155875  156145  -     
SCO5088  WP_361694117.1  61.713    97.543    7.26e-164  476       156192  157407  -     
SCO5087  WP_361694119.1  68.009    90.364    0          595       157403  158672  -     


Streptomyces sp. PvR018
=======================
NZ_JBEPSZ010000011.1
--------------------
Cluster 3159, score 4.0959:
Query    Subject         Identity  Coverage  E-value    Bitscore  Start   End     Strand
SCO5089  WP_031121789.1  46.753    89.5349   1.38e-16   78.2      106986  107259  -     
SCO5087  WP_031121791.1  66.184    88.651    0          561       108538  109804  -     
SCO5086  WP_031121806.1  60.536    100       6.65e-107  320       125665  126451  -     

NZ_JBEPSZ010000016.1
--------------------
Cluster 3161, score 6.1461:
Query    Subject         Identity  Coverage  E-value    Bitscore  Start   End     Strand
SCO5086  WP_031124561.1  62.992    97.318    2.91e-106  318       131292  132078  -     
SCO5089  WP_031124560.1  41.463    95.3488   2.06e-14   72.4      132206  132479  -     
SCO5088  WP_354403554.1  61.364    97.2973   4.59e-165  479       132519  133782  -     
SCO5087  WP_015610253.1  69.431    90.364    0          592       133778  135074  -     


Streptomyces sp. NRRL S-623
===========================
NZ_JOJC01000003.1
-----------------
Cluster 3163, score 4.0959:
Query    Subject         Identity  Coverage  E-value    Bitscore  Start   End     Strand
SCO5089  WP_031121789.1  46.753    89.5349   1.38e-16   78.2      112504  112777  -     
SCO5087  WP_031121791.1  66.184    88.651    0          561       114056  115322  -     
SCO5086  WP_031121806.1  60.536    100       6.65e-107  320       131183  131969  -     

NZ_JOJC01000016.1
-----------------
Cluster 3164, score 6.1462:
Query    Subject         Identity  Coverage  E-value    Bitscore  Start  End   Strand
SCO5087  WP_015610253.1  69.431    90.364    0          592       3724   5020  +     
SCO5088  WP_234330769.1  61.616    97.2973   2.81e-165  480       5016   6279  +     
SCO5089  WP_031124560.1  41.463    95.3488   2.06e-14   72.4      6319   6592  +     
SCO5086  WP_031124561.1  62.992    97.318    2.91e-106  318       6720   7506  +     


Streptomyces sp. 2R
===================
NZ_MCGP01000021.1
-----------------
Cluster 3165, score 4.0959:
Query    Subject         Identity  Coverage  E-value    Bitscore  Start  End    Strand
SCO5086  WP_031121806.1  60.536    100       6.65e-107  320       26451  27237  +     
SCO5087  WP_031121791.1  66.184    88.651    0          561       43096  44362  +     
SCO5089  WP_031121789.1  46.753    89.5349   1.38e-16   78.2      45641  45914  +     

NZ_MCGP01000024.1
-----------------
Cluster 3167, score 6.1458:
Query    Subject         Identity  Coverage  E-value    Bitscore  Start  End    Strand
SCO5086  WP_031124561.1  62.992    97.318    2.91e-106  318       53148  53934  -     
SCO5089  WP_015610255.1  41.463    95.3488   2.11e-14   72.4      54062  54335  -     
SCO5088  WP_179280715.1  61.111    97.2973   1.74e-163  476       54375  55638  -     
SCO5087  WP_015610253.1  69.431    90.364    0          592       55634  56930  -     


Streptomyces sp. NPDC091259
===========================
NZ_JBIVVH010000011.1
--------------------
Cluster 3168, score 6.1476:
Query    Subject         Identity  Coverage  E-value    Bitscore  Start   End     Strand
SCO5086  WP_136215364.1  60.536    100       7.26e-107  320       178625  179411  -     
SCO5089  WP_136215365.1  47.674    100       3.71e-18   82        179785  180058  -     
SCO5088  WP_136215366.1  60.848    98.5258   8.14e-164  476       180197  181418  -     
SCO5087  WP_136215367.1  71.845    88.2227   0          598       181414  182686  -     

NZ_JBIVVH010000012.1
--------------------
Cluster 3170, score 4.1040:
Query    Subject         Identity  Coverage  E-value    Bitscore  Start   End     Strand
SCO5089  WP_401530601.1  33.333    90.6977   3.05e-06   51.6      106693  106957  +     
SCO5087  WP_136214077.1  65.942    88.651    0          537       112710  113979  +     
SCO5088  WP_136214078.1  58.794    97.7887   3.52e-154  451       113975  115193  +     


Streptomyces sp. A1136
======================
NZ_SSBJ01000023.1
-----------------
Cluster 3172, score 6.1476:
Query    Subject         Identity  Coverage  E-value    Bitscore  Start   End     Strand
SCO5086  WP_136215364.1  60.536    100       7.26e-107  320       125643  126429  -     
SCO5089  WP_136215365.1  47.674    100       3.71e-18   82        126598  126871  -     
SCO5088  WP_136215366.1  60.848    98.5258   8.14e-164  476       127010  128231  -     
SCO5087  WP_136215367.1  71.845    88.2227   0          598       128227  129499  -     

NZ_SSBJ01000014.1
-----------------
Cluster 3174, score 4.1039:
Query    Subject         Identity  Coverage  E-value    Bitscore  Start   End     Strand
SCO5089  WP_136214070.1  33.333    90.6977   3.7e-06    51.2      106108  106372  +     
SCO5087  WP_136214077.1  65.942    88.651    0          537       112125  113394  +     
SCO5088  WP_136214078.1  58.794    97.7887   3.52e-154  451       113390  114608  +     


Streptomyces sp. RKAG290
========================
NZ_JAJOZC010000001.1
--------------------
Cluster 3176, score 6.1342:
Query    Subject         Identity  Coverage  E-value    Bitscore  Start    End      Strand
SCO5086  WP_250969832.1  62.791    98.8506   2.57e-103  311       5055840  5056638  -     
SCO5089  WP_250969834.1  42.308    90.6977   1.4e-12    67.8      5057421  5057679  -     
SCO5088  WP_250969835.1  58.942    97.543    3.06e-145  429       5057750  5058998  -     
SCO5087  WP_308294510.1  64.593    89.5075   0          534       5058994  5060266  -     

JAJOZC010000001.1
-----------------
Cluster 3177, score 4.0808:
Query    Subject       Identity  Coverage  E-value    Bitscore  Start    End      Strand
SCO5086  MCM2414179.1  62.791    98.8506   2.57e-103  311       5055840  5056638  -     
SCO5089  MCM2414181.1  42.308    90.6977   1.4e-12    67.8      5057421  5057679  -     
SCO5088  MCM2414182.1  58.942    97.543    3.06e-145  429       5057750  5058998  -     


Streptomyces sp. NPDC006235
===========================
NZ_JBEXSR010000022.1
--------------------
Cluster 3178, score 6.1470:
Query    Subject         Identity  Coverage  E-value    Bitscore  Start  End    Strand
SCO5087  WP_356926631.1  71.223    89.2934   0          593       76432  77704  +     
SCO5088  WP_356926632.1  63.366    99.2629   2.08e-169  491       77700  78984  +     
SCO5089  WP_356926633.1  44.444    94.186    7.47e-12   66.2      78980  79262  +     
SCO5086  WP_356926634.1  61.265    96.9349   7.84e-107  320       79254  80040  +     


Streptomyces sp. NPDC096095
===========================
NZ_JBEOSR010000022.1
--------------------
Cluster 3180, score 4.0929:
Query    Subject         Identity  Coverage  E-value    Bitscore  Start  End    Strand
SCO5086  WP_352242976.1  58.824    97.7011   8.72e-107  319       14100  14880  -     
SCO5087  WP_352242979.1  61.244    89.5075   0          531       16566  17835  +     
SCO5089  WP_352242982.1  45.122    95.3488   4.53e-17   79        20263  20521  -     


Streptomyces sp. NPDC091649
===========================
NZ_JBIVTR010000009.1
--------------------
Cluster 3182, score 4.0929:
Query    Subject         Identity  Coverage  E-value    Bitscore  Start  End    Strand
SCO5086  WP_352242976.1  58.824    97.7011   8.72e-107  319       11414  12194  -     
SCO5087  WP_352242979.1  61.244    89.5075   0          531       13880  15149  +     
SCO5089  WP_352242982.1  45.122    95.3488   4.53e-17   79        17577  17835  -     


Streptomyces sp. NPDC050400
===========================
NZ_JBITIN010000005.1
--------------------
Cluster 3184, score 3.0901:
Query    Subject         Identity  Coverage  E-value    Bitscore  Start   End     Strand
SCO5086  WP_399158942.1  60.465    98.8506   9.02e-107  319       145681  146464  -     
SCO5089  WP_255972860.1  41.791    77.907    1.66e-06   52.4      151557  151821  -     
SCO5087  WP_399158948.1  64.32     88.2227   0          530       153131  154397  -     


Streptomyces sp. NPDC051217
===========================
NZ_JBITEV010000001.1
--------------------
Cluster 3186, score 6.1467:
Query    Subject         Identity  Coverage  E-value    Bitscore  Start   End     Strand
SCO5086  WP_398978087.1  59.77     100       9.34e-107  319       669945  670731  -     
SCO5089  WP_398978089.1  48.193    95.3488   8.37e-16   75.9      670879  671149  -     
SCO5088  WP_398978091.1  62.406    98.0344   4.27e-169  489       671268  672480  -     
SCO5087  WP_398978093.1  69.492    88.4368   0          583       672476  673748  -     


Streptomyces sp. NPDC058394
===========================
NZ_JBHXJT010000073.1
--------------------
Cluster 3188, score 6.1455:
Query    Subject         Identity  Coverage  E-value    Bitscore  Start  End    Strand
SCO5086  WP_383932582.1  59.004    100       9.44e-107  319       22725  23511  -     
SCO5089  WP_383932584.1  45.679    94.186    4.5e-15    73.9      23646  23916  -     
SCO5088  WP_383932586.1  59.453    98.7715   3.06e-164  477       24009  25236  -     
SCO5087  WP_383932588.1  70.388    88.2227   0          585       25232  26513  -     


Streptomyces sp. NPDC057301
===========================
NZ_JBHUZI010000007.1
--------------------
Cluster 3190, score 6.1434:
Query    Subject         Identity  Coverage  E-value    Bitscore  Start   End     Strand
SCO5086  WP_383239496.1  61.24     98.8506   9.66e-107  319       319161  319950  -     
SCO5089  WP_383239499.1  50.667    87.2093   4.93e-17   79.3      320088  320364  -     
SCO5088  WP_383239502.1  60.75     98.2801   6.94e-164  476       321025  322237  -     
SCO5087  WP_383239505.1  69.1      88.0086   0          560       322233  323520  -     


Streptomyces sp. NPDC001222
===========================
NZ_JBIAXT010000044.1
--------------------
Cluster 3192, score 6.1420:
Query    Subject         Identity  Coverage  E-value    Bitscore  Start  End    Strand
SCO5089  WP_390748373.1  42.5      93.0233   3.62e-11   64.3      35552  35831  +     
SCO5086  WP_390748374.1  61.004    99.2337   1.01e-106  320       35852  36647  +     
SCO5087  WP_390748376.1  69.807    88.651    0          598       38067  39348  +     
SCO5088  WP_390748377.1  59.148    97.543    1.11e-148  438       39344  40622  +     

NZ_JBIAXT010000018.1
--------------------
Cluster 3194, score 5.1018:
Query    Subject         Identity  Coverage  E-value   Bitscore  Start  End   Strand
SCO5089  WP_365162573.1  39.189    86.0465   7.17e-11  63.2      6079   6334  -     
SCO5088  WP_390746022.1  54.613    98.5258   5.7e-140  415       6451   7669  -     
SCO5087  WP_390746023.1  61.501    88.4368   0         540       7665   8937  -     


Streptomyces sp. NPDC057340
===========================
NZ_JBHVAE010000005.1
--------------------
Cluster 3196, score 6.1350:
Query    Subject         Identity  Coverage  E-value    Bitscore  Start  End    Strand
SCO5086  WP_383253124.1  63.672    98.0843   1.05e-106  320       7968   8766   +     
SCO5089  WP_383253128.1  52.381    97.6744   4.24e-16   76.6      16584  16860  -     
SCO5088  WP_383253129.1  60.56     96.0688   7e-141     418       16934  18170  -     
SCO5087  WP_226029044.1  64.251    88.651    0          535       18166  19435  -     


Streptomyces sp. NPDC088935
===========================
NZ_JBIVII010000009.1
--------------------
Cluster 3198, score 6.1350:
Query    Subject         Identity  Coverage  E-value    Bitscore  Start   End     Strand
SCO5087  WP_226029044.1  64.251    88.651    0          535       399499  400768  +     
SCO5088  WP_401381286.1  60.56     96.0688   1.81e-140  417       400764  402000  +     
SCO5089  WP_226029042.1  53.571    97.6744   1.11e-16   78.2      402073  402349  +     
SCO5086  WP_383253124.1  63.672    98.0843   1.05e-106  320       410151  410949  -     


Streptomyces sp. NPDC091046
===========================
NZ_JBIVWM010000003.1
--------------------
Cluster 3200, score 6.1350:
Query    Subject         Identity  Coverage  E-value    Bitscore  Start    End      Strand
SCO5087  WP_226029044.1  64.251    88.651    0          535       1062480  1063749  +     
SCO5088  WP_401381286.1  60.56     96.0688   1.81e-140  417       1063745  1064981  +     
SCO5089  WP_226029042.1  53.571    97.6744   1.11e-16   78.2      1065054  1065330  +     
SCO5086  WP_383253124.1  63.672    98.0843   1.05e-106  320       1073132  1073930  -     


Streptomyces sp. NPDC093676
===========================
NZ_JBIWIP010000026.1
--------------------
Cluster 3202, score 6.1465:
Query    Subject         Identity  Coverage  E-value    Bitscore  Start  End    Strand
SCO5086  WP_403695364.1  59.387    100       1.09e-106  319       18109  18895  -     
SCO5089  WP_358903677.1  44.444    94.186    6.2e-13    68.6      19069  19339  -     
SCO5088  WP_389483086.1  60.599    98.5258   3.17e-167  484       19523  20750  -     
SCO5087  WP_365588007.1  70.874    88.2227   0          593       20746  22027  -     


Streptomyces sp. EN23
=====================
NZ_MJAI01000030.1
-----------------
Cluster 3204, score 7.1508:
Query    Subject         Identity  Coverage  E-value    Bitscore  Start  End    Strand
SCO5089  WP_069743868.1  33.333    94.186    5.83e-07   53.5      69873  70128  +     
SCO5087  WP_069743869.1  70.714    89.9358   0          598       71297  72563  +     
SCO5088  WP_069743870.1  64.573    96.3145   5.03e-159  464       72559  73849  +     
SCO5089  WP_069743871.1  45.783    96.5116   5.16e-15   73.9      73884  74142  +     
SCO5086  WP_069743877.1  64.427    96.9349   1.09e-106  319       74159  74954  +     


Streptomyces sp. NPDC019224
===========================
NZ_JBEYCF010000041.1
--------------------
Cluster 3205, score 6.1458:
Query    Subject         Identity  Coverage  E-value    Bitscore  Start  End    Strand
SCO5086  WP_360859897.1  59.387    100       1.12e-106  319       31500  32286  -     
SCO5089  WP_360859900.1  50        98.8372   9.24e-17   78.6      32398  32671  -     
SCO5088  WP_360859903.1  59.045    97.7887   5.8e-163   474       32703  33921  -     
SCO5087  WP_360859906.1  68.9      89.5075   0          586       33917  35174  -     


Streptomyces sp. NPDC008125
===========================
NZ_JBIBHR010000036.1
--------------------
Cluster 3207, score 4.0939:
Query    Subject         Identity  Coverage  E-value    Bitscore  Start  End    Strand
SCO5089  WP_390966661.1  37.805    95.3488   1.24e-09   60.5      22544  22814  -     
SCO5087  WP_390966663.1  67.874    88.651    0          560       24149  25409  -     
SCO5086  WP_390966667.1  60.153    100       1.17e-106  319       26492  27278  +     


Streptomyces sp. CB01881
========================
NZ_CP026498.1
-------------
Cluster 3209, score 6.1481:
Query    Subject         Identity  Coverage  E-value    Bitscore  Start    End      Strand
SCO5086  WP_148646227.1  60.536    100       1.17e-106  319       9626134  9626920  -     
SCO5089  WP_148646228.1  48.78     95.3488   8.02e-17   78.6      9626932  9627205  -     
SCO5088  WP_148646229.1  63.065    97.7887   5.87e-171  494       9627273  9628494  -     
SCO5087  WP_148646230.1  70.874    88.2227   0          589       9628490  9629771  -     


Streptomyces sp. SDr-06
=======================
NZ_QOLA01000002.1
-----------------
Cluster 3213, score 6.1373:
Query    Subject         Identity  Coverage  E-value    Bitscore  Start  End    Strand
SCO5086  WP_114035341.1  64.479    99.2337   1.18e-106  319       42094  42892  -     
SCO5089  WP_114035343.1  44.156    89.5349   8.38e-13   68.2      43908  44166  -     
SCO5088  WP_114035344.1  59.398    98.0344   2.95e-142  421       44206  45454  -     
SCO5087  WP_114035345.1  65.311    89.5075   0          565       45450  46722  -     


Streptomyces sp. IB2014 011-1
=============================
NZ_LZQS01000003.1
-----------------
Cluster 3215, score 6.1368:
Query    Subject         Identity  Coverage  E-value    Bitscore  Start   End     Strand
SCO5088  WP_030562206.1  60.804    97.7887   6.15e-147  434       876051  877317  -     
SCO5087  WP_030562204.1  63.527    88.651    0          542       877313  878585  -     
SCO5086  WP_030562199.1  61.303    100       1.19e-106  319       879991  880777  +     
SCO5089  WP_030562171.1  46.341    95.3488   1.33e-14   72.8      896379  896649  -     


Streptomyces sp. IB2014 011-12
==============================
NZ_QEIK01000026.1
-----------------
Cluster 3217, score 6.1368:
Query    Subject         Identity  Coverage  E-value    Bitscore  Start   End     Strand
SCO5088  WP_030562206.1  60.804    97.7887   6.15e-147  434       163098  164364  -     
SCO5087  WP_030562204.1  63.527    88.651    0          542       164360  165632  -     
SCO5086  WP_030562199.1  61.303    100       1.19e-106  319       167038  167824  +     
SCO5089  WP_030562171.1  46.341    95.3488   1.33e-14   72.8      183426  183696  -     

QEIK01000026.1
--------------
Cluster 3218, score 5.1295:
Query    Subject     Identity  Coverage  E-value    Bitscore  Start   End     Strand
SCO5088  RDV47946.1  60.804    97.7887   6.15e-147  434       163098  164364  -     
SCO5087  RDV47947.1  63.527    88.651    0          542       164360  165632  -     
SCO5086  RDV47949.1  61.303    100       1.19e-106  319       167038  167824  +     


Streptomyces sp. NPDC048664
===========================
NZ_JBEZHK010000023.1
--------------------
Cluster 3219, score 6.1482:
Query    Subject         Identity  Coverage  E-value    Bitscore  Start  End    Strand
SCO5087  WP_363007680.1  70.476    89.9358   0          600       32334  33615  +     
SCO5088  WP_363007682.1  62.095    98.5258   3.19e-171  494       33611  34835  +     
SCO5089  WP_363007684.1  44.304    91.8605   3.83e-13   69.3      34901  35171  +     
SCO5086  WP_363007686.1  60.153    100       1.19e-106  319       35216  36002  +     

NZ_JBEZHK010000062.1
--------------------
Cluster 3221, score 6.1437:
Query    Subject         Identity  Coverage  E-value    Bitscore  Start  End   Strand
SCO5087  WP_363011827.1  68.932    88.2227   0          563       568    1840  +     
SCO5088  WP_363011829.1  62.095    98.2801   8.1e-168   486       1836   3051  +     
SCO5089  WP_363011831.1  48.718    90.6977   4.92e-16   76.6      3149   3422  +     
SCO5086  WP_363011833.1  62.452    100       1.02e-103  311       3521   4307  +     


Streptomyces sp. MPA0124
========================
NZ_JBJDRC010000011.1
--------------------
Cluster 3223, score 6.1440:
Query    Subject         Identity  Coverage  E-value    Bitscore  Start  End   Strand
SCO5087  WP_061443597.1  69.762    89.9358   0          573       2938   4210  +     
SCO5088  WP_061443598.1  60.804    97.7887   2.75e-160  467       4206   5424  +     
SCO5089  WP_061443599.1  50.633    91.8605   1.41e-17   80.5      5653   5926  +     
SCO5086  WP_404964375.1  62.069    100       1.19e-106  319       6041   6827  +     


Streptomyces sp. C3-3
=====================
NZ_JAGPXG010000003.1
--------------------
Cluster 3225, score 6.1432:
Query    Subject         Identity  Coverage  E-value    Bitscore  Start  End    Strand
SCO5087  WP_210991070.1  69.952    89.0792   0          585       92788  94093  +     
SCO5088  WP_210931108.1  60.25     98.2801   2e-158     462       94089  95319  +     
SCO5089  WP_069752445.1  48.78     95.3488   8.82e-12   65.9      95315  95579  +     
SCO5086  WP_210931110.1  65.354    97.318    1.27e-106  319       95647  96430  +     


Streptomyces sp. 404i
=====================
NZ_JAGPXH010000001.1
--------------------
Cluster 3227, score 6.1433:
Query    Subject         Identity  Coverage  E-value    Bitscore  Start   End     Strand
SCO5087  WP_210931106.1  69.952    89.0792   0          586       331657  332962  +     
SCO5088  WP_210931108.1  60.25     98.2801   2e-158     462       332958  334188  +     
SCO5089  WP_069752445.1  48.78     95.3488   8.82e-12   65.9      334184  334448  +     
SCO5086  WP_210931110.1  65.354    97.318    1.27e-106  319       334516  335299  +     


Streptomyces sp. WAC 01529
==========================
NZ_CP029617.1
-------------
Cluster 3229, score 6.1364:
Query    Subject         Identity  Coverage  E-value    Bitscore  Start    End      Strand
SCO5086  WP_125514613.1  63.424    98.4674   1.28e-106  320       5044644  5045469  -     
SCO5089  WP_125517948.1  43.59     90.6977   1.16e-13   70.5      5046261  5046519  -     
SCO5088  WP_125514615.1  59.184    96.3145   2.22e-140  417       5046563  5047829  -     
SCO5087  WP_125514616.1  67.464    89.5075   0          556       5047825  5049094  -     


Streptomyces sp. NPDC089424
===========================
NZ_JBIVHU010000011.1
--------------------
Cluster 3231, score 6.1479:
Query    Subject         Identity  Coverage  E-value    Bitscore  Start   End     Strand
SCO5086  WP_401681659.1  60.92     100       1.28e-106  319       184151  184937  -     
SCO5089  WP_401681662.1  46.341    95.3488   3.98e-17   79.3      185070  185343  -     
SCO5088  WP_401681665.1  62.469    97.543    8.98e-168  486       186012  187233  -     
SCO5087  WP_401681668.1  70.238    89.9358   0          595       187229  188501  -     


Streptomyces sp. BBFR25
=======================
NZ_CP172447.1
-------------
Cluster 3233, score 6.1445:
Query    Subject         Identity  Coverage  E-value    Bitscore  Start    End      Strand
SCO5089  WP_059299326.1  48.214    65.1163   8.93e-07   52.8      5425201  5425462  -     
SCO5089  WP_076976117.1  46.053    88.3721   1.73e-14   72.4      5443035  5443299  -     
SCO5086  WP_059299308.1  61.597    100       1.29e-106  319       5444418  5445210  -     
SCO5088  WP_399942511.1  62.843    98.5258   2.36e-151  444       5446324  5447545  -     
SCO5087  WP_076976120.1  65.542    88.651    0          557       5447541  5448813  -     


Streptomyces sp. M1013
======================
NZ_MQUH01000016.1
-----------------
Cluster 3235, score 6.1443:
Query    Subject         Identity  Coverage  E-value    Bitscore  Start   End     Strand
SCO5089  WP_059299326.1  48.214    65.1163   8.93e-07   52.8      747321  747582  -     
SCO5089  WP_076976117.1  46.053    88.3721   1.73e-14   72.4      765420  765684  -     
SCO5086  WP_059299308.1  61.597    100       1.29e-106  319       766798  767590  -     
SCO5088  WP_076976119.1  62.594    98.5258   2.23e-150  442       768704  769925  -     
SCO5087  WP_076976120.1  65.542    88.651    0          557       769921  771193  -     


Streptomyces sp. E5N298
=======================
NZ_RAIG01000575.1
-----------------
Cluster 3237, score 5.1390:
Query    Subject         Identity  Coverage  E-value    Bitscore  Start  End    Strand
SCO5087  WP_076976120.1  65.542    88.651    0          557       16262  17534  +     
SCO5088  WP_121703527.1  62.594    98.5258   1.35e-150  442       17530  18751  +     
SCO5086  WP_059299308.1  61.597    100       1.29e-106  319       19865  20657  +     
SCO5089  WP_076976117.1  46.053    88.3721   1.73e-14   72.4      21771  22035  +     


Streptomyces sp. BK208
======================
NZ_SOAV01000014.1
-----------------
Cluster 3238, score 6.1439:
Query    Subject         Identity  Coverage  E-value    Bitscore  Start   End     Strand
SCO5086  WP_133890045.1  61.303    100       1.31e-106  319       267036  267822  -     
SCO5089  WP_133890046.1  50.633    91.8605   1.17e-17   80.9      267935  268208  -     
SCO5088  WP_133890047.1  60.902    98.0344   1.98e-160  467       268508  269726  -     
SCO5087  WP_133890048.1  69.762    89.9358   0          572       269722  270994  -     


Streptomyces sp. NPDC059861
===========================
NZ_JBHWJQ010000058.1
--------------------
Cluster 3240, score 6.1468:
Query    Subject         Identity  Coverage  E-value    Bitscore  Start  End    Strand
SCO5086  WP_385390037.1  60.536    100       1.33e-106  319       33157  33943  -     
SCO5089  WP_365448775.1  47.561    95.3488   2.14e-17   80.1      34269  34542  -     
SCO5088  WP_385390039.1  62.217    97.543    2.15e-164  477       35168  36389  -     
SCO5087  WP_365459974.1  70        89.9358   0          592       36385  37657  -     


Streptomyces sp. NPDC001621
===========================
NZ_JBIAUX010000026.1
--------------------
Cluster 3242, score 6.1482:
Query    Subject         Identity  Coverage  E-value    Bitscore  Start  End    Strand
SCO5086  WP_388938226.1  60.153    100       1.33e-106  319       39888  40674  -     
SCO5089  WP_388938228.1  45.57     91.8605   1.13e-13   70.5      40719  40989  -     
SCO5088  WP_388938230.1  61.845    98.5258   8.56e-170  491       41055  42279  -     
SCO5087  WP_388938232.1  70.952    89.9358   0          602       42275  43556  -     


Streptomyces sp. NPDC051105
===========================
NZ_JBFBBR010000011.1
--------------------
Cluster 3244, score 4.1381:
Query    Subject         Identity  Coverage  E-value    Bitscore  Start   End     Strand
SCO5086  WP_365800829.1  61.303    100       1.34e-106  319       118252  119038  -     
SCO5088  WP_365800831.1  61.25     97.7887   1.37e-162  473       119767  120976  -     
SCO5087  WP_365800833.1  69.596    90.1499   0          589       120972  122247  -     


Streptomyces sp. TRM72054
=========================
NZ_JAIHBJ010000028.1
--------------------
Cluster 3246, score 6.1469:
Query    Subject         Identity  Coverage  E-value    Bitscore  Start  End   Strand
SCO5087  WP_171108192.1  70        89.9358   0          593       1976   3248  +     
SCO5088  WP_221752931.1  62.217    97.543    5.09e-164  476       3244   4465  +     
SCO5089  WP_171108195.1  48.78     95.3488   7.72e-18   81.3      4710   4983  +     
SCO5086  WP_221752932.1  60.92     100       1.35e-106  319       5116   5902  +     


Streptomyces sp. R527F
======================
NZ_CP090837.1
-------------
Cluster 3248, score 6.1421:
Query    Subject         Identity  Coverage  E-value    Bitscore  Start    End      Strand
SCO5086  WP_073774804.1  61.004    99.2337   1.43e-106  319       5722123  5722906  -     
SCO5089  WP_073776217.1  45.238    97.6744   3.93e-14   71.6      5723070  5723334  -     
SCO5088  WP_073774802.1  60.401    98.0344   6.68e-156  456       5723420  5724635  -     
SCO5087  WP_073774800.1  70        89.9358   0          574       5724631  5725903  -     


Streptomyces sp. TSRI0445
=========================
NZ_LIPC01000001.1
-----------------
Cluster 3250, score 6.1421:
Query    Subject         Identity  Coverage  E-value    Bitscore  Start   End     Strand
SCO5087  WP_073774800.1  70        89.9358   0          574       330384  331656  +     
SCO5088  WP_073774802.1  60.401    98.0344   6.68e-156  456       331652  332867  +     
SCO5089  WP_073776217.1  45.238    97.6744   3.93e-14   71.6      332953  333217  +     
SCO5086  WP_073774804.1  61.004    99.2337   1.43e-106  319       333381  334164  +     


Streptomyces sp. H27-D2
=======================
NZ_JAYMZR010000034.1
--------------------
Cluster 3252, score 5.1105:
Query    Subject         Identity  Coverage  E-value    Bitscore  Start  End   Strand
SCO5089  WP_326438138.1  49.333    87.2093   9.39e-14   70.9      439    718   -     
SCO5088  WP_326438139.1  61.408    99.0172   2.77e-166  482       873    2121  -     
SCO5087  WP_326438235.1  66.748    88.2227   0          552       2117   3383  -     


Streptomyces sp. NPDC005820
===========================
NZ_JBEXXE010000098.1
--------------------
Cluster 3254, score 6.1455:
Query    Subject         Identity  Coverage  E-value    Bitscore  Start  End   Strand
SCO5087  WP_359289775.1  70.388    88.2227   0          578       609    1881  +     
SCO5088  WP_359289777.1  60        98.2801   2.75e-164  477       1877   3092  +     
SCO5089  WP_359289779.1  50        95.3488   6.78e-18   81.3      3223   3490  +     
SCO5086  WP_359289781.1  59.77     100       1.51e-106  319       3567   4353  +     


Streptomyces sp. NPDC017260
===========================
NZ_JBIRMN010000040.1
--------------------
Cluster 3256, score 3.0914:
Query    Subject         Identity  Coverage  E-value    Bitscore  Start  End    Strand
SCO5086  WP_398130313.1  61.39     99.2337   1.54e-106  319       27044  27827  -     
SCO5089  WP_351400636.1  46.269    77.907    1.64e-11   65.1      34795  35059  -     
SCO5087  WP_398130318.1  65.291    88.2227   0          530       36385  37651  -     


Streptomyces sp. NPDC017259
===========================
NZ_JBIRMO010000037.1
--------------------
Cluster 3258, score 3.0914:
Query    Subject         Identity  Coverage  E-value    Bitscore  Start  End    Strand
SCO5087  WP_398130318.1  65.291    88.2227   0          530       14881  16147  +     
SCO5089  WP_351400636.1  46.269    77.907    1.64e-11   65.1      17473  17737  +     
SCO5086  WP_398130313.1  61.39     99.2337   1.54e-106  319       24705  25488  +     


Streptomyces sp. NPDC017225
===========================
NZ_JBIRNE010000036.1
--------------------
Cluster 3260, score 3.0914:
Query    Subject         Identity  Coverage  E-value    Bitscore  Start  End    Strand
SCO5086  WP_398130313.1  61.39     99.2337   1.54e-106  319       24782  25565  -     
SCO5089  WP_351400636.1  46.269    77.907    1.64e-11   65.1      32533  32797  -     
SCO5087  WP_398130318.1  65.291    88.2227   0          530       34123  35389  -     


Streptomyces sp. NPDC056660
===========================
NZ_JBHTXF010000080.1
--------------------
Cluster 3262, score 4.1380:
Query    Subject         Identity  Coverage  E-value    Bitscore  Start  End    Strand
SCO5087  WP_382545375.1  69.359    90.1499   0          588       26902  28177  +     
SCO5088  WP_351735172.1  61.25     97.7887   8.54e-163  473       28173  29382  +     
SCO5086  WP_382545379.1  61.303    100       1.58e-106  319       30017  30803  +     


Streptomyces sp. NPDC048254
===========================
NZ_JBICZJ010000001.1
--------------------
Cluster 3264, score 4.1380:
Query    Subject         Identity  Coverage  E-value    Bitscore  Start   End     Strand
SCO5087  WP_393838766.1  69.596    90.1499   0          590       467470  468745  +     
SCO5088  WP_393838767.1  61.25     97.7887   3.13e-162  471       468741  469950  +     
SCO5086  WP_382545379.1  61.303    100       1.58e-106  319       470628  471414  +     


Streptomyces sp. NPDC007916
===========================
NZ_JBIBKL010000033.1
--------------------
Cluster 3266, score 6.1470:
Query    Subject         Identity  Coverage  E-value    Bitscore  Start  End    Strand
SCO5087  WP_390939928.1  70.874    88.2227   0          584       72346  73627  +     
SCO5088  WP_390939975.1  62.25     98.2801   3.89e-170  492       73683  74904  +     
SCO5089  WP_168516230.1  45.679    94.186    1.84e-15   75.1      75025  75295  +     
SCO5086  WP_099918122.1  61.686    100       1.63e-106  319       75306  76092  +     

NZ_JBIBKL010000006.1
--------------------
Cluster 3268, score 6.1445:
Query    Subject         Identity  Coverage  E-value    Bitscore  Start   End     Strand
SCO5087  WP_101399151.1  69.903    88.2227   0          572       156563  157835  +     
SCO5088  WP_390932763.1  62        98.2801   9.56e-171  493       157831  159046  +     
SCO5089  WP_054237212.1  50.667    87.2093   3.9e-15    74.3      159129  159405  +     
SCO5086  WP_384908409.1  60.153    100       2.39e-101  306       159546  160332  +     


Streptomyces sp. NPDC007896
===========================
NZ_JBIBKX010000009.1
--------------------
Cluster 3270, score 6.1470:
Query    Subject         Identity  Coverage  E-value    Bitscore  Start   End     Strand
SCO5087  WP_390939928.1  70.874    88.2227   0          584       104126  105407  +     
SCO5088  WP_390939975.1  62.25     98.2801   3.89e-170  492       105463  106684  +     
SCO5089  WP_168516230.1  45.679    94.186    1.84e-15   75.1      106805  107075  +     
SCO5086  WP_099918122.1  61.686    100       1.63e-106  319       107086  107872  +     

NZ_JBIBKX010000002.1
--------------------
Cluster 3272, score 6.1444:
Query    Subject         Identity  Coverage  E-value    Bitscore  Start   End     Strand
SCO5087  WP_101399151.1  69.903    88.2227   0          572       151903  153175  +     
SCO5088  WP_391057088.1  62        98.2801   2.56e-170  492       153171  154386  +     
SCO5089  WP_054237212.1  50.667    87.2093   3.9e-15    74.3      154460  154736  +     
SCO5086  WP_384908409.1  60.153    100       2.39e-101  306       154869  155655  +     


Streptomyces sp. NPDC020794
===========================
NZ_JBIRSX010000041.1
--------------------
Cluster 3274, score 6.1470:
Query    Subject         Identity  Coverage  E-value    Bitscore  Start  End    Strand
SCO5087  WP_390939928.1  70.874    88.2227   0          584       66477  67758  +     
SCO5088  WP_390939975.1  62.25     98.2801   3.89e-170  492       67814  69035  +     
SCO5089  WP_168516230.1  45.679    94.186    1.84e-15   75.1      69156  69426  +     
SCO5086  WP_099918122.1  61.686    100       1.63e-106  319       69437  70223  +     

NZ_JBIRSX010000065.1
--------------------
Cluster 3276, score 6.1445:
Query    Subject         Identity  Coverage  E-value    Bitscore  Start  End   Strand
SCO5087  WP_101399151.1  69.903    88.2227   0          572       657    1929  +     
SCO5088  WP_390932763.1  62        98.2801   9.56e-171  493       1925   3140  +     
SCO5089  WP_054237212.1  50.667    87.2093   3.9e-15    74.3      3223   3499  +     
SCO5086  WP_384908409.1  60.153    100       2.39e-101  306       3640   4426  +     


Streptomyces sp. NPDC001691
===========================
NZ_JBIAUO010000007.1
--------------------
Cluster 3278, score 6.1372:
Query    Subject         Identity  Coverage  E-value    Bitscore  Start   End     Strand
SCO5087  WP_114035345.1  65.311    89.5075   0          565       158086  159358  +     
SCO5088  WP_388978205.1  59.398    98.0344   7.21e-142  420       159354  160602  +     
SCO5089  WP_114035343.1  44.156    89.5349   8.38e-13   68.2      160642  160900  +     
SCO5086  WP_388978209.1  64.479    99.2337   1.64e-106  319       161950  162748  +     


Streptomyces sp. NPDC001848
===========================
NZ_JBIATP010000008.1
--------------------
Cluster 3280, score 6.1451:
Query    Subject         Identity  Coverage  E-value    Bitscore  Start  End   Strand
SCO5087  WP_388568628.1  68.51     89.0792   0          587       2142   3414  +     
SCO5088  WP_388568630.1  63        98.2801   1.3e-160   468       3410   4622  +     
SCO5089  WP_388568633.1  45.122    95.3488   1.79e-16   77.4      4750   5011  +     
SCO5086  WP_388568636.1  60.536    100       1.67e-106  319       5104   5890  +     

NZ_JBIATP010000028.1
--------------------
Cluster 3282, score 6.1371:
Query    Subject         Identity  Coverage  E-value    Bitscore  Start  End    Strand
SCO5086  WP_388576211.1  59.77     100       2.91e-104  313       46184  46970  -     
SCO5089  WP_388576213.1  53.247    89.5349   1.77e-15   75.1      47047  47308  -     
SCO5088  WP_388576216.1  60.804    97.7887   9.44e-143  422       47603  48815  -     
SCO5087  WP_388576219.1  70.146    88.2227   0          561       48811  50092  -     


Streptomyces sp. NPDC006367
===========================
NZ_JBEXQL010000013.1
--------------------
Cluster 3284, score 6.1432:
Query    Subject         Identity  Coverage  E-value    Bitscore  Start   End     Strand
SCO5086  WP_356554299.1  61.303    100       1.67e-106  319       167725  168511  -     
SCO5089  WP_356554301.1  47.059    98.8372   2.14e-16   77.4      168615  168888  -     
SCO5088  WP_356554303.1  60.05     97.7887   9.76e-159  463       169108  170326  -     
SCO5087  WP_356554305.1  70.238    89.9358   0          573       170322  171594  -     


Streptomyces sp. NPDC006384
===========================
NZ_JBIAHR010000020.1
--------------------
Cluster 3286, score 6.1432:
Query    Subject         Identity  Coverage  E-value    Bitscore  Start   End     Strand
SCO5086  WP_356554299.1  61.303    100       1.67e-106  319       150195  150981  -     
SCO5089  WP_356554301.1  47.059    98.8372   2.14e-16   77.4      151085  151358  -     
SCO5088  WP_356554303.1  60.05     97.7887   9.76e-159  463       151578  152796  -     
SCO5087  WP_356554305.1  70.238    89.9358   0          573       152792  154064  -     

NZ_JBIAHR010000005.1
--------------------
Cluster 3288, score 4.1031:
Query    Subject         Identity  Coverage  E-value    Bitscore  Start   End     Strand
SCO5088  WP_356551535.1  53.885    98.0344   2.87e-139  414       231702  232932  -     
SCO5087  WP_356551537.1  66.425    88.651    0          563       232928  234218  -     
SCO5089  WP_356558485.1  40.789    86.0465   3.72e-07   53.9      237293  237563  -     


Streptomyces sp. HUAS MG47
==========================
NZ_CP160404.1
-------------
Cluster 3290, score 6.1415:
Query    Subject         Identity  Coverage  E-value    Bitscore  Start    End      Strand
SCO5087  WP_406864148.1  68.571    89.9358   0          568       6142744  6144016  +     
SCO5088  WP_406864149.1  60        98.2801   7.87e-155  453       6144012  6145227  +     
SCO5089  WP_406864150.1  52.632    87.2093   2.45e-15   74.7      6145314  6145578  +     
SCO5086  WP_406864151.1  60.536    100       1.69e-106  319       6145629  6146415  +     


Streptomyces sp. NPDC019443
===========================
NZ_JBIRYJ010000001.1
--------------------
Cluster 3292, score 4.0931:
Query    Subject         Identity  Coverage  E-value    Bitscore  Start   End     Strand
SCO5089  WP_398982306.1  43.902    95.3488   5.82e-15   73.6      790921  791179  +     
SCO5087  WP_398982312.1  63.397    89.5075   0          539       793668  794937  -     
SCO5086  WP_398982318.1  60.153    100       1.76e-106  318       796631  797411  +     


Streptomyces sp. NBC_00490
==========================
NZ_CP107870.1
-------------
Cluster 3294, score 6.1429:
Query    Subject         Identity  Coverage  E-value    Bitscore  Start  End    Strand
SCO5086  WP_327722836.1  61.24     98.8506   1.8e-106   319       53103  53886  -     
SCO5089  WP_327722837.1  52.564    90.6977   2.9e-08    57        53913  54186  -     
SCO5088  WP_327722850.1  64.25     98.2801   2.85e-168  488       65758  67021  -     
SCO5087  WP_327722989.1  67.626    89.2934   0          565       67017  68277  -     

CP107870.1
----------
Cluster 3295, score 6.1429:
Query    Subject     Identity  Coverage  E-value    Bitscore  Start  End    Strand
SCO5086  WUE97183.1  61.24     98.8506   1.8e-106   319       53103  53886  -     
SCO5089  WUE97184.1  52.564    90.6977   2.9e-08    57        53913  54186  -     
SCO5088  WUE97196.1  64.25     98.2801   2.85e-168  488       65758  67021  -     
SCO5087  WUE97197.1  67.626    89.2934   0          565       67017  68274  -     


Streptomyces sp. NPDC026092
===========================
NZ_JBEZYN010000038.1
--------------------
Cluster 3296, score 6.1455:
Query    Subject         Identity  Coverage  E-value    Bitscore  Start  End    Strand
SCO5086  WP_362017398.1  59.77     100       1.82e-106  319       32501  33287  -     
SCO5089  WP_362017384.1  51.25     93.0233   1.48e-17   80.5      33405  33675  -     
SCO5088  WP_362017386.1  58.04     97.7887   1.51e-159  465       33763  34981  -     
SCO5087  WP_362017388.1  68.957    90.364    0          590       34977  36246  -     


Streptomyces sp. NRRL S-340
===========================
NZ_JOIY01000028.1
-----------------
Cluster 3298, score 6.1413:
Query    Subject         Identity  Coverage  E-value    Bitscore  Start   End     Strand
SCO5089  WP_037859030.1  42.5      93.0233   6.73e-11   63.5      104086  104365  +     
SCO5086  WP_037859033.1  61.004    99.2337   1.85e-106  319       104386  105181  +     
SCO5087  WP_037859036.1  70.29     88.651    0          603       106419  107700  +     
SCO5088  WP_037859101.1  59.241    96.5602   6.26e-145  427       107780  108974  +     


Streptomyces sp. x-45
=====================
NZ_JAJPWL010000008.1
--------------------
Cluster 3299, score 5.1372:
Query    Subject         Identity  Coverage  E-value    Bitscore  Start   End     Strand
SCO5087  WP_365867862.1  65.542    88.651    0          557       353450  354722  +     
SCO5088  WP_123626076.1  62.594    98.5258   7.02e-151  443       354718  355939  +     
SCO5086  WP_174256738.1  61.597    100       1.91e-106  319       357053  357845  +     
SCO5089  WP_059299326.1  48.214    65.1163   8.93e-07   52.8      376765  377026  +     


Streptomyces sp. NPDC005897
===========================
NZ_JBEXWD010000004.1
--------------------
Cluster 3300, score 6.1445:
Query    Subject         Identity  Coverage  E-value    Bitscore  Start  End    Strand
SCO5089  WP_358741944.1  48.214    65.1163   1.2e-06    52.8      32144  32405  -     
SCO5089  WP_358741971.1  44.737    88.3721   5.69e-14   71.2      50047  50311  -     
SCO5086  WP_174256738.1  61.597    100       1.91e-106  319       51413  52205  -     
SCO5088  WP_358741976.1  62.843    98.5258   7.25e-152  446       53319  54540  -     
SCO5087  WP_358741978.1  65.301    88.651    0          556       54536  55808  -     


Streptomyces sp. NPDC019793
===========================
NZ_JBEYAX010000016.1
--------------------
Cluster 3302, score 6.1443:
Query    Subject         Identity  Coverage  E-value    Bitscore  Start  End    Strand
SCO5089  WP_059299326.1  48.214    65.1163   8.93e-07   52.8      11627  11888  -     
SCO5089  WP_059299310.1  46.053    88.3721   5.88e-14   71.2      29468  29732  -     
SCO5086  WP_174256738.1  61.597    100       1.91e-106  319       30807  31599  -     
SCO5088  WP_360841289.1  62.594    98.5258   5.4e-151   443       32713  33934  -     
SCO5087  WP_360841291.1  65.542    88.651    0          557       33930  35202  -     


Streptomyces sp. NPDC048376
===========================
NZ_JBEZKV010000009.1
--------------------
Cluster 3304, score 6.1443:
Query    Subject         Identity  Coverage  E-value    Bitscore  Start   End     Strand
SCO5087  WP_360841291.1  65.542    88.651    0          557       353149  354421  +     
SCO5088  WP_362767456.1  62.594    98.5258   9.85e-151  442       354417  355638  +     
SCO5086  WP_174256738.1  61.597    100       1.91e-106  319       356752  357544  +     
SCO5089  WP_076976117.1  46.053    88.3721   1.73e-14   72.4      358619  358883  +     
SCO5089  WP_059299326.1  48.214    65.1163   8.93e-07   52.8      376596  376857  +     


Streptomyces sp. NPDC020947
===========================
NZ_JBFADN010000027.1
--------------------
Cluster 3306, score 6.1443:
Query    Subject         Identity  Coverage  E-value    Bitscore  Start   End     Strand
SCO5087  WP_360841291.1  65.542    88.651    0          557       78620   79892   +     
SCO5088  WP_360841289.1  62.594    98.5258   5.4e-151   443       79888   81109   +     
SCO5086  WP_174256738.1  61.597    100       1.91e-106  319       82223   83015   +     
SCO5089  WP_059299310.1  46.053    88.3721   5.88e-14   71.2      84090   84354   +     
SCO5089  WP_059299326.1  48.214    65.1163   8.93e-07   52.8      101934  102195  +     


Streptomyces sp. NPDC049744
===========================
NZ_JBFANE010000272.1
--------------------
Cluster 3308, score 5.1391:
Query    Subject         Identity  Coverage  E-value    Bitscore  Start  End   Strand
SCO5087  WP_365867862.1  65.542    88.651    0          557       1629   2901  +     
SCO5088  WP_123626076.1  62.594    98.5258   7.02e-151  443       2897   4118  +     
SCO5086  WP_174256738.1  61.597    100       1.91e-106  319       5232   6024  +     
SCO5089  WP_076976117.1  46.053    88.3721   1.73e-14   72.4      7099   7363  +     


Streptomyces sp. NPDC094144
===========================
NZ_JBIWHU010000057.1
--------------------
Cluster 3310, score 3.0930:
Query    Subject         Identity  Coverage  E-value    Bitscore  Start  End    Strand
SCO5086  WP_403750297.1  61.004    99.2337   1.94e-106  318       9169   9952   -     
SCO5089  WP_401933963.1  47.761    77.907    8.68e-10   60.5      15435  15699  -     
SCO5087  WP_402134158.1  66.505    88.2227   0          552       17005  18271  -     


Streptomyces sp. McG7
=====================
NZ_JAAXYF010000205.1
--------------------
Cluster 3312, score 6.1432:
Query    Subject         Identity  Coverage  E-value    Bitscore  Start  End   Strand
SCO5087  WP_026243822.1  70.644    89.7216   0          581       2250   3516  +     
SCO5088  WP_019524866.1  65.594    99.2629   1.05e-152  448       3512   4799  +     
SCO5089  WP_026243820.1  50        97.6744   7.24e-19   83.6      5130   5388  +     
SCO5086  WP_026243819.1  65.613    96.9349   1.99e-106  319       5580   6375  +     


Streptomyces sp. McG8
=====================
NZ_JAAXYG010000385.1
--------------------
Cluster 3314, score 6.1433:
Query    Subject         Identity  Coverage  E-value    Bitscore  Start  End   Strand
SCO5087  WP_161108177.1  70.644    89.7216   0          580       1637   2903  +     
SCO5088  WP_202415343.1  65.842    99.2629   2.82e-153  450       2899   4186  +     
SCO5089  WP_026243820.1  50        97.6744   7.24e-19   83.6      4517   4775  +     
SCO5086  WP_026243819.1  65.613    96.9349   1.99e-106  319       4967   5762  +     

JAAXYG010000385.1
-----------------
Cluster 3315, score 3.0983:
Query    Subject       Identity  Coverage  E-value    Bitscore  Start  End   Strand
SCO5087  MBT2908183.1  70.644    89.7216   0          580       1637   2903  +     
SCO5089  MBT2908185.1  50        97.6744   7.24e-19   83.6      4517   4775  +     
SCO5086  MBT2908186.1  65.613    96.9349   1.99e-106  319       4967   5762  +     


Streptomyces sp. MD20-1-1
=========================
NZ_JARAYL010000025.1
--------------------
Cluster 3316, score 6.1433:
Query    Subject         Identity  Coverage  E-value    Bitscore  Start  End    Strand
SCO5086  WP_026243819.1  65.613    96.9349   1.99e-106  319       41288  42083  -     
SCO5089  WP_026243820.1  50        97.6744   7.24e-19   83.6      42275  42533  -     
SCO5088  WP_202415343.1  65.842    99.2629   2.82e-153  450       42864  44151  -     
SCO5087  WP_161108177.1  70.644    89.7216   0          580       44147  45413  -     


Streptomyces sp. UNC401CLCol
============================
NZ_JMLN01000012.1
-----------------
Cluster 3318, score 6.1430:
Query    Subject         Identity  Coverage  E-value    Bitscore  Start  End   Strand
SCO5087  WP_028959832.1  70.406    89.7216   0          579       2943   4209  +     
SCO5088  WP_019524866.1  65.594    99.2629   1.05e-152  448       4205   5492  +     
SCO5089  WP_026243820.1  50        97.6744   7.24e-19   83.6      5823   6081  +     
SCO5086  WP_026243819.1  65.613    96.9349   1.99e-106  319       6273   7068  +     


Streptomyces sp. FxanaD5
========================
NZ_KB891498.1
-------------
Cluster 3319, score 6.1432:
Query    Subject         Identity  Coverage  E-value    Bitscore  Start   End     Strand
SCO5086  WP_026243819.1  65.613    96.9349   1.99e-106  319       268157  268952  -     
SCO5089  WP_026243820.1  50        97.6744   7.24e-19   83.6      269144  269402  -     
SCO5088  WP_019524866.1  65.594    99.2629   1.05e-152  448       269733  271020  -     
SCO5087  WP_026243822.1  70.644    89.7216   0          581       271016  272282  -     


Streptomyces sp. Akac8
======================
NZ_SSHQ01000001.1
-----------------
Cluster 3320, score 6.1432:
Query    Subject         Identity  Coverage  E-value    Bitscore  Start   End     Strand
SCO5086  WP_026243819.1  65.613    96.9349   1.99e-106  319       497100  497895  -     
SCO5089  WP_026243820.1  50        97.6744   7.24e-19   83.6      498087  498345  -     
SCO5088  WP_019524866.1  65.594    99.2629   1.05e-152  448       498676  499963  -     
SCO5087  WP_026243822.1  70.644    89.7216   0          581       499959  501225  -     


Streptomyces sp. XHT-2
======================
NZ_WUUF01000058.1
-----------------
Cluster 3322, score 6.1433:
Query    Subject         Identity  Coverage  E-value    Bitscore  Start  End   Strand
SCO5087  WP_161108177.1  70.644    89.7216   0          580       4706   5972  +     
SCO5088  WP_202415343.1  65.842    99.2629   2.82e-153  450       5968   7255  +     
SCO5089  WP_026243820.1  50        97.6744   7.24e-19   83.6      7586   7844  +     
SCO5086  WP_026243819.1  65.613    96.9349   1.99e-106  319       8036   8831  +     


Streptomyces sp. SID8376
========================
NZ_WWGF01000030.1
-----------------
Cluster 3324, score 6.1432:
Query    Subject         Identity  Coverage  E-value    Bitscore  Start   End     Strand
SCO5086  WP_026243819.1  65.613    96.9349   1.99e-106  319       268157  268952  -     
SCO5089  WP_026243820.1  50        97.6744   7.24e-19   83.6      269144  269402  -     
SCO5088  WP_019524866.1  65.594    99.2629   1.05e-152  448       269733  271020  -     
SCO5087  WP_026243822.1  70.644    89.7216   0          581       271016  272282  -     


Streptomyces sp. SID4956
========================
NZ_WWIT01000213.1
-----------------
Cluster 3326, score 6.1434:
Query    Subject         Identity  Coverage  E-value    Bitscore  Start  End   Strand
SCO5087  WP_026243822.1  70.644    89.7216   0          581       2822   4088  +     
SCO5088  WP_202415343.1  65.842    99.2629   2.82e-153  450       4084   5371  +     
SCO5089  WP_026243820.1  50        97.6744   7.24e-19   83.6      5702   5960  +     
SCO5086  WP_026243819.1  65.613    96.9349   1.99e-106  319       6152   6947  +     


Streptomyces sp. NPDC014733
===========================
NZ_JBIBYO010000012.1
--------------------
Cluster 3328, score 4.1311:
Query    Subject         Identity  Coverage  E-value    Bitscore  Start  End    Strand
SCO5086  WP_391645706.1  66.667    96.5517   2.03e-106  318       56781  57543  -     
SCO5088  WP_391645416.1  57.538    97.7887   1.46e-145  430       57899  59144  -     
SCO5087  WP_391645418.1  68.868    90.5782   0          563       59140  60478  -     


Streptomyces sp. NPDC056512
===========================
NZ_JBHTTC010000115.1
--------------------
Cluster 3330, score 6.1425:
Query    Subject         Identity  Coverage  E-value    Bitscore  Start  End    Strand
SCO5087  WP_383683921.1  69.175    88.2227   0          580       24710  25991  +     
SCO5088  WP_382514535.1  60.05     98.5258   4.38e-155  454       25987  27208  +     
SCO5089  WP_382514533.1  43.902    95.3488   1.21e-14   73.2      27252  27528  +     
SCO5086  WP_382514531.1  61.004    99.2337   2.04e-106  318       27540  28332  +     

NZ_JBHTTC010000169.1
--------------------
Cluster 3332, score 5.1060:
Query    Subject         Identity  Coverage  E-value    Bitscore  Start  End    Strand
SCO5087  WP_366122012.1  67.233    88.2227   0          543       16099  17365  +     
SCO5088  WP_383161252.1  60.396    99.2629   1.01e-151  445       17361  18573  +     
SCO5089  WP_266674876.1  47.561    95.3488   2.03e-14   72.4      18690  18960  +     


Streptomyces sp. NPDC056601
===========================
NZ_JBHTVR010000095.1
--------------------
Cluster 3334, score 6.1437:
Query    Subject         Identity  Coverage  E-value    Bitscore  Start  End    Strand
SCO5086  WP_382514531.1  61.004    99.2337   2.04e-106  318       7347   8139   -     
SCO5089  WP_382514533.1  43.902    95.3488   1.21e-14   73.2      8151   8427   -     
SCO5088  WP_382514535.1  60.05     98.5258   4.38e-155  454       8471   9692   -     
SCO5087  WP_382514537.1  70.388    88.2227   0          592       9688   10969  -     

NZ_JBHTVR010000096.1
--------------------
Cluster 3336, score 5.1060:
Query    Subject         Identity  Coverage  E-value    Bitscore  Start  End    Strand
SCO5087  WP_366122012.1  67.233    88.2227   0          543       24267  25533  +     
SCO5088  WP_382481982.1  60.396    99.2629   1.25e-151  445       25529  26741  +     
SCO5089  WP_266674876.1  47.561    95.3488   2.03e-14   72.4      26858  27128  +     


Streptomyces sp. NPDC056637
===========================
NZ_JBHTWM010000014.1
--------------------
Cluster 3338, score 6.1437:
Query    Subject         Identity  Coverage  E-value    Bitscore  Start  End    Strand
SCO5086  WP_382514531.1  61.004    99.2337   2.04e-106  318       81066  81858  -     
SCO5089  WP_382514533.1  43.902    95.3488   1.21e-14   73.2      81870  82146  -     
SCO5088  WP_382514535.1  60.05     98.5258   4.38e-155  454       82190  83411  -     
SCO5087  WP_382514537.1  70.388    88.2227   0          592       83407  84688  -     

NZ_JBHTWM010000063.1
--------------------
Cluster 3340, score 5.1060:
Query    Subject         Identity  Coverage  E-value    Bitscore  Start  End    Strand
SCO5087  WP_366122012.1  67.233    88.2227   0          543       24283  25549  +     
SCO5088  WP_382481982.1  60.396    99.2629   1.25e-151  445       25545  26757  +     
SCO5089  WP_266674876.1  47.561    95.3488   2.03e-14   72.4      26874  27144  +     


Streptomyces sp. NPDC101234
===========================
NZ_JBIWOA010000008.1
--------------------
Cluster 3342, score 6.1427:
Query    Subject         Identity  Coverage  E-value    Bitscore  Start  End    Strand
SCO5086  WP_403751743.1  60.536    100       2.22e-106  318       22560  23346  -     
SCO5089  WP_316784645.1  50        95.3488   2.29e-18   82.4      23463  23736  -     
SCO5088  WP_403751745.1  61        98.2801   5.28e-158  461       23781  24993  -     
SCO5087  WP_384566734.1  69.66     88.2227   0          566       24989  26261  -     


Streptomyces sp. NPDC033538
===========================
NZ_JBEZVH010000009.1
--------------------
Cluster 3344, score 3.0914:
Query    Subject         Identity  Coverage  E-value    Bitscore  Start   End     Strand
SCO5086  WP_361734622.1  61.39     99.2337   2.29e-106  318       146417  147200  -     
SCO5089  WP_279561576.1  46.269    77.907    1.83e-11   65.1      154219  154483  -     
SCO5087  WP_361734636.1  65.291    88.2227   0          531       155810  157076  -     


Streptomyces sp. NPDC015346
===========================
NZ_JBIBTW010000006.1
--------------------
Cluster 3346, score 6.1443:
Query    Subject         Identity  Coverage  E-value    Bitscore  Start   End     Strand
SCO5086  WP_392289272.1  59.77     100       2.29e-106  318       305544  306330  -     
SCO5089  WP_392289273.1  50        97.6744   3.15e-18   82        306494  306767  -     
SCO5088  WP_392289274.1  58.75     98.2801   1.68e-159  465       306873  308088  -     
SCO5087  WP_392289275.1  70.874    88.2227   0          578       308084  309356  -     


Streptomyces sp. NPDC005930
===========================
NZ_JBIAIH010000011.1
--------------------
Cluster 3348, score 6.1440:
Query    Subject         Identity  Coverage  E-value    Bitscore  Start   End     Strand
SCO5086  WP_388777508.1  61.303    100       2.37e-106  318       270256  271042  -     
SCO5089  WP_388777510.1  50        95.3488   2.95e-18   82.4      271156  271429  -     
SCO5088  WP_388777513.1  60.902    98.0344   2.07e-160  467       271726  272944  -     
SCO5087  WP_388777515.1  69.762    89.9358   0          573       272940  274212  -     

NZ_JBIAIH010000016.1
--------------------
Cluster 3350, score 6.1342:
Query    Subject         Identity  Coverage  E-value    Bitscore  Start  End    Strand
SCO5086  WP_388779377.1  65.234    98.0843   5.49e-102  307       8163   8961   +     
SCO5089  WP_388779401.1  50.617    94.186    5.65e-15   73.9      16773  17049  -     
SCO5088  WP_388779404.1  61.069    96.0688   2.36e-143  424       17120  18356  -     
SCO5087  WP_388779407.1  64.218    90.364    0          537       18352  19621  -     


Streptomyces sp. NPDC006339
===========================
NZ_JBEXQW010000070.1
--------------------
Cluster 3352, score 6.1444:
Query    Subject         Identity  Coverage  E-value    Bitscore  Start  End   Strand
SCO5087  WP_356701945.1  67.718    88.2227   0          545       5506   6778  +     
SCO5088  WP_356701947.1  62.25     98.2801   8.6e-173   498       6774   7989  +     
SCO5089  WP_345487417.1  50.633    91.8605   1.57e-18   82.8      8096   8360  +     
SCO5086  WP_356701949.1  60.153    100       2.47e-106  318       8501   9287  +     


Streptomyces sp. CS-7
=====================
NZ_JAJUKK010000008.1
--------------------
Cluster 3354, score 6.1418:
Query    Subject         Identity  Coverage  E-value    Bitscore  Start   End     Strand
SCO5087  WP_097875785.1  69.762    89.9358   0          572       339626  340898  +     
SCO5088  WP_260821940.1  60.401    98.0344   6.68e-156  456       340894  342109  +     
SCO5089  WP_073776217.1  45.238    97.6744   3.93e-14   71.6      342195  342459  +     
SCO5086  WP_097875787.1  61.004    99.2337   2.61e-106  318       342621  343404  +     


Streptomyces sp. ms184
======================
NZ_NTHC01000124.1
-----------------
Cluster 3356, score 6.1420:
Query    Subject         Identity  Coverage  E-value    Bitscore  Start  End    Strand
SCO5087  WP_097875785.1  69.762    89.9358   0          572       10202  11474  +     
SCO5088  WP_097875786.1  60.652    98.0344   7.52e-157  458       11470  12685  +     
SCO5089  WP_073776217.1  45.238    97.6744   3.93e-14   71.6      12771  13035  +     
SCO5086  WP_097875787.1  61.004    99.2337   2.61e-106  318       13197  13980  +     


Streptomyces sp. SID6648
========================
JAAGML010000696.1
-----------------
Cluster 3357, score 3.0962:
Query    Subject     Identity  Coverage  E-value    Bitscore  Start  End   Strand
SCO5086  NED02185.1  61.004    99.2337   2.61e-106  318       2429   3212  -     
SCO5089  NED02186.1  45.238    97.6744   3.93e-14   71.6      3367   3631  -     
SCO5087  NED02188.1  69.762    89.9358   0          572       4928   6200  -     


Streptomyces sp. PsTaAH-137
===========================
NZ_QLLY01000001.1
-----------------
Cluster 3358, score 6.1459:
Query    Subject         Identity  Coverage  E-value    Bitscore  Start  End    Strand
SCO5086  WP_111660968.1  60.536    100       2.61e-106  318       18529  19315  -     
SCO5089  WP_111660969.1  44.444    94.186    4.61e-14   71.6      19437  19707  -     
SCO5088  WP_111660970.1  62.155    98.0344   1.66e-165  480       19863  21093  -     
SCO5087  WP_111660971.1  71.117    88.2227   0          589       21089  22370  -     

QLLY01000001.1
--------------
Cluster 3359, score 4.0870:
Query    Subject     Identity  Coverage  E-value    Bitscore  Start  End    Strand
SCO5086  RAJ91254.1  60.536    100       2.61e-106  318       18529  19315  -     
SCO5089  RAJ91255.1  44.444    94.186    4.61e-14   71.6      19437  19707  -     
SCO5088  RAJ91256.1  62.155    98.0344   1.66e-165  480       19863  21093  -     


Streptomyces sp. SID8367
========================
NZ_WWGM01000096.1
-----------------
Cluster 3360, score 6.1459:
Query    Subject         Identity  Coverage  E-value    Bitscore  Start  End    Strand
SCO5086  WP_111660968.1  60.536    100       2.61e-106  318       18529  19315  -     
SCO5089  WP_111660969.1  44.444    94.186    4.61e-14   71.6      19437  19707  -     
SCO5088  WP_111660970.1  62.155    98.0344   1.66e-165  480       19863  21093  -     
SCO5087  WP_111660971.1  71.117    88.2227   0          589       21089  22370  -     


Streptomyces sp. NPDC037389
===========================
NZ_JBEZUS010000008.1
--------------------
Cluster 3362, score 4.0794:
Query    Subject         Identity  Coverage  E-value    Bitscore  Start   End     Strand
SCO5086  WP_361704096.1  62.452    100       2.61e-106  318       206722  207508  -     
SCO5088  WP_361704116.1  55.609    98.0344   4.73e-137  409       214648  215965  +     
SCO5089  WP_361704119.1  44.156    89.5349   6e-12      66.6      215961  216297  +     


Streptomyces sp. wa22
=====================
NZ_RDBG01000067.1
-----------------
Cluster 3364, score 4.0957:
Query    Subject         Identity  Coverage  E-value    Bitscore  Start   End     Strand
SCO5089  WP_014157319.1  51.948    89.5349   4.85e-17   79        461532  461778  -     
SCO5087  WP_147962316.1  66.587    89.5075   0          560       463087  464359  -     
SCO5086  WP_147962322.1  64.202    98.4674   2.63e-106  318       469475  470279  +     

NZ_RDBG01000076.1
-----------------
Cluster 3366, score 6.1459:
Query    Subject         Identity  Coverage  E-value    Bitscore  Start  End   Strand
SCO5086  WP_147964241.1  59.004    100       2.82e-103  311       1875   2661  -     
SCO5089  WP_147964242.1  41.176    98.8372   5.61e-11   63.9      2681   2975  -     
SCO5088  WP_147964243.1  62.72     97.543    8.78e-168  486       2997   4245  -     
SCO5087  WP_147964244.1  70.944    88.4368   0          598       4241   5522  -     


Streptomyces sp. CB00271
========================
NZ_CP061072.1
-------------
Cluster 3368, score 6.1431:
Query    Subject         Identity  Coverage  E-value    Bitscore  Start    End      Strand
SCO5086  WP_073802561.1  59.387    100       2.67e-106  318       2364425  2365211  -     
SCO5089  WP_073802560.1  53.75     93.0233   2.42e-19   85.1      2365314  2365584  -     
SCO5088  WP_073802559.1  58.543    97.7887   1.29e-151  445       2365671  2366889  -     
SCO5087  WP_073802558.1  69.565    88.651    0          583       2366885  2368154  -     


Streptomyces sp. TSRI0261
=========================
NZ_LISY01000003.1
-----------------
Cluster 3370, score 6.1431:
Query    Subject         Identity  Coverage  E-value    Bitscore  Start   End     Strand
SCO5087  WP_073802558.1  69.565    88.651    0          583       463910  465179  +     
SCO5088  WP_073802559.1  58.543    97.7887   1.29e-151  445       465175  466393  +     
SCO5089  WP_073802560.1  53.75     93.0233   2.42e-19   85.1      466480  466750  +     
SCO5086  WP_073802561.1  59.387    100       2.67e-106  318       466853  467639  +     


Streptomyces sp. PGA64
======================
AY034378.2
----------
Cluster 3372, score 6.1431:
Query    Subject     Identity  Coverage  E-value    Bitscore  Start  End    Strand
SCO5087  AAK57525.1  69.565    88.651    0          583       14741  16010  +     
SCO5088  AAK57526.1  58.543    97.7887   1.29e-151  445       16006  17224  +     
SCO5089  AAK57527.1  53.75     93.0233   2.42e-19   85.1      17324  17594  +     
SCO5086  AAK57528.1  59.387    100       2.67e-106  318       17697  18483  +     


Streptomyces sp. NPDC015408
===========================
NZ_JBIBTQ010000010.1
--------------------
Cluster 3373, score 3.0912:
Query    Subject         Identity  Coverage  E-value    Bitscore  Start   End     Strand
SCO5087  WP_392239600.1  65.291    88.2227   0          530       230743  232006  +     
SCO5089  WP_382802462.1  44.286    81.3953   4.53e-11   63.9      233334  233598  +     
SCO5086  WP_392239605.1  60.618    99.2337   2.69e-106  318       240596  241379  +     


Streptomyces sp. NBC_00647
==========================
NZ_CP109040.1
-------------
Cluster 3375, score 6.1445:
Query    Subject         Identity  Coverage  E-value    Bitscore  Start    End      Strand
SCO5087  WP_351550547.1  69.66     88.2227   0          585       9599801  9601073  +     
SCO5088  WP_351550550.1  61.654    98.0344   4.09e-166  481       9601069  9602284  +     
SCO5089  WP_406376196.1  47.5      93.0233   3.92e-14   71.6      9602348  9602618  +     
SCO5086  WP_351550559.1  59.387    100       8.84e-102  307       9602760  9603546  +     


Streptomyces sp. NBC_00645
==========================
NZ_CP109041.1
-------------
Cluster 3377, score 6.1453:
Query    Subject         Identity  Coverage  E-value    Bitscore  Start    End      Strand
SCO5086  WP_266764818.1  59.387    100       5.17e-102  307       1072356  1073142  -     
SCO5089  WP_266764817.1  46.25     93.0233   2.67e-13   69.7      1073286  1073556  -     
SCO5088  WP_266764816.1  61.404    98.0344   3.16e-169  489       1073620  1074835  -     
SCO5087  WP_323180719.1  69.903    88.2227   0          587       1074831  1076103  -     

CP109041.1
----------
Cluster 3378, score 4.0866:
Query    Subject     Identity  Coverage  E-value    Bitscore  Start    End      Strand
SCO5086  WTX77835.1  59.387    100       5.17e-102  307       1072356  1073142  -     
SCO5089  WTX77836.1  46.25     93.0233   2.67e-13   69.7      1073286  1073556  -     
SCO5088  WTX77837.1  61.404    98.0344   3.16e-169  489       1073620  1074835  -     


Streptomyces sp. NBC_00638
==========================
NZ_JAPENZ010000001.1
--------------------
Cluster 3379, score 6.1453:
Query    Subject         Identity  Coverage  E-value    Bitscore  Start    End      Strand
SCO5087  WP_323180719.1  69.903    88.2227   0          587       8756271  8757543  +     
SCO5088  WP_266764816.1  61.404    98.0344   3.16e-169  489       8757539  8758754  +     
SCO5089  WP_266764817.1  46.25     93.0233   2.67e-13   69.7      8758818  8759088  +     
SCO5086  WP_266764818.1  59.387    100       5.17e-102  307       8759232  8760018  +     

JAPENZ010000001.1
-----------------
Cluster 3380, score 4.0866:
Query    Subject       Identity  Coverage  E-value    Bitscore  Start    End      Strand
SCO5088  MCX5008394.1  61.404    98.0344   3.16e-169  489       8757539  8758754  +     
SCO5089  MCX5008395.1  46.25     93.0233   2.67e-13   69.7      8758818  8759088  +     
SCO5086  MCX5008396.1  59.387    100       5.17e-102  307       8759232  8760018  +     


Streptomyces sp. NPDC002688
===========================
NZ_JBEOVX010000068.1
--------------------
Cluster 3381, score 6.1445:
Query    Subject         Identity  Coverage  E-value    Bitscore  Start  End    Strand
SCO5087  WP_351550547.1  69.66     88.2227   0          585       46623  47895  +     
SCO5088  WP_351550550.1  61.654    98.0344   4.09e-166  481       47891  49106  +     
SCO5089  WP_351550556.1  47.5      93.0233   4.77e-14   71.6      49170  49440  +     
SCO5086  WP_351550559.1  59.387    100       8.84e-102  307       49582  50368  +     


Streptomyces sp. NPDC002773
===========================
NZ_JBEOVO010000059.1
--------------------
Cluster 3383, score 6.1460:
Query    Subject         Identity  Coverage  E-value    Bitscore  Start  End    Strand
SCO5086  WP_351221041.1  60.465    98.8506   2.77e-106  318       14121  14916  -     
SCO5089  WP_351221042.1  50.633    91.8605   4.55e-18   81.6      14975  15245  -     
SCO5088  WP_351221043.1  61        98.2801   3.8e-161   469       15287  16502  -     
SCO5087  WP_351221044.1  70.874    88.2227   0          591       16498  17770  -     


Streptomyces sp. NPDC006446
===========================
NZ_JBEXPU010000021.1
--------------------
Cluster 3385, score 6.1444:
Query    Subject         Identity  Coverage  E-value    Bitscore  Start  End    Strand
SCO5086  WP_266764818.1  59.387    100       5.17e-102  307       9110   9896   -     
SCO5089  WP_356466596.1  47.5      93.0233   3.32e-14   72        10038  10308  -     
SCO5088  WP_356466598.1  61.404    98.0344   7.09e-165  478       10374  11589  -     
SCO5087  WP_323180719.1  69.903    88.2227   0          587       11585  12857  -     


Streptomyces sp. RM72
=====================
NZ_JAGPYH010000031.1
--------------------
Cluster 3387, score 6.1443:
Query    Subject         Identity  Coverage  E-value    Bitscore  Start  End    Strand
SCO5089  WP_059299326.1  48.214    65.1163   8.93e-07   52.8      32159  32420  -     
SCO5089  WP_076976117.1  46.053    88.3721   1.73e-14   72.4      50020  50284  -     
SCO5086  WP_210976796.1  61.597    100       2.83e-106  318       51377  52169  -     
SCO5088  WP_308293566.1  62.843    98.5258   6.95e-151  443       53283  54504  -     
SCO5087  WP_076976120.1  65.542    88.651    0          557       54500  55772  -     

JAGPYH010000031.1
-----------------
Cluster 3388, score 5.1000:
Query    Subject       Identity  Coverage  E-value    Bitscore  Start  End    Strand
SCO5089  MBQ0888921.1  48.214    65.1163   8.93e-07   52.8      32159  32420  -     
SCO5089  MBQ0888938.1  46.053    88.3721   1.73e-14   72.4      50020  50284  -     
SCO5086  MBQ0888940.1  61.597    100       2.83e-106  318       51377  52169  -     
SCO5087  MBQ0888943.1  65.542    88.651    0          557       54500  55772  -     


Streptomyces sp. NPDC090106
===========================
NZ_JBIVDS010000011.1
--------------------
Cluster 3389, score 6.1411:
Query    Subject         Identity  Coverage  E-value    Bitscore  Start   End     Strand
SCO5086  WP_401669826.1  60.465    98.8506   2.84e-106  318       316207  316990  -     
SCO5089  WP_401669829.1  48.78     95.3488   2.58e-07   54.3      317044  317317  -     
SCO5088  WP_401669858.1  63.5      98.2801   8.9e-167   484       328842  330105  -     
SCO5087  WP_401669860.1  69.065    89.2934   0          555       330101  331358  -     


Streptomyces sp. CCM_MD2014
===========================
NZ_CP009754.1
-------------
Cluster 3391, score 6.1438:
Query    Subject         Identity  Coverage  E-value    Bitscore  Start    End      Strand
SCO5087  WP_061443597.1  69.762    89.9358   0          573       4328146  4329418  +     
SCO5088  WP_061443598.1  60.804    97.7887   2.75e-160  467       4329414  4330632  +     
SCO5089  WP_061443599.1  50.633    91.8605   1.41e-17   80.5      4330864  4331137  +     
SCO5086  WP_061443600.1  61.686    100       2.88e-106  318       4331251  4332037  +     


Streptomyces sp. R1
===================
NZ_JAJIBA010000001.1
--------------------
Cluster 3393, score 6.1438:
Query    Subject         Identity  Coverage  E-value    Bitscore  Start   End     Strand
SCO5086  WP_061443600.1  61.686    100       2.88e-106  318       740662  741448  -     
SCO5089  WP_061443599.1  50.633    91.8605   1.41e-17   80.5      741563  741836  -     
SCO5088  WP_061443598.1  60.804    97.7887   2.75e-160  467       742065  743283  -     
SCO5087  WP_061443597.1  69.762    89.9358   0          573       743279  744551  -     

NZ_JAJIBA010000015.1
--------------------
Cluster 3395, score 6.1394:
Query    Subject         Identity  Coverage  E-value    Bitscore  Start   End     Strand
SCO5087  WP_228955228.1  68.99     89.0792   0          568       106706  107978  +     
SCO5088  WP_161378924.1  63.366    99.2629   1.33e-156  457       107974  109198  +     
SCO5089  WP_164460875.1  46.667    87.2093   2.09e-10   62.4      109331  109601  +     
SCO5086  WP_161378926.1  60.232    99.2337   6.24e-102  307       109610  110399  +     

NZ_JAJIBA010000030.1
--------------------
Cluster 3397, score 7.1359:
Query    Subject         Identity  Coverage  E-value    Bitscore  Start  End    Strand
SCO5089  WP_166625240.1  43.421    88.3721   2.58e-13   69.3      55479  55728  -     
SCO5088  WP_228956131.1  61.097    98.2801   1.02e-165  481       55775  56999  -     
SCO5087  WP_275942924.1  64.819    88.651    0          540       56995  58267  -     
SCO5086  WP_166625243.1  53.053    99.2337   8.43e-87   269       58455  59256  +     

JAJIBA010000030.1
-----------------
Cluster 3398, score 7.1360:
Query    Subject       Identity  Coverage  E-value    Bitscore  Start  End    Strand
SCO5089  MCC8340457.1  43.421    88.3721   2.58e-13   69.3      55479  55728  -     
SCO5088  MCC8340458.1  61.097    98.2801   1.02e-165  481       55775  56999  -     
SCO5087  MCC8340459.1  64.904    88.8651   0          541       56995  58318  -     
SCO5086  MCC8340460.1  53.053    99.2337   8.43e-87   269       58455  59256  +     


Streptomyces sp. NPDC057387
===========================
NZ_JBHVBK010000113.1
--------------------
Cluster 3399, score 6.1438:
Query    Subject         Identity  Coverage  E-value    Bitscore  Start  End   Strand
SCO5087  WP_061443597.1  69.762    89.9358   0          573       3942   5214  +     
SCO5088  WP_061443598.1  60.804    97.7887   2.75e-160  467       5210   6428  +     
SCO5089  WP_061443599.1  50.633    91.8605   1.41e-17   80.5      6657   6930  +     
SCO5086  WP_061443600.1  61.686    100       2.88e-106  318       7045   7831  +     

NZ_JBHVBK010000161.1
--------------------
Cluster 3401, score 7.1360:
Query    Subject         Identity  Coverage  E-value    Bitscore  Start  End    Strand
SCO5086  WP_166625243.1  53.053    99.2337   8.43e-87   269       10289  11090  -     
SCO5087  WP_166625242.1  64.904    88.8651   0          541       11227  12550  +     
SCO5088  WP_383521196.1  61.097    98.2801   1.13e-165  481       12546  13770  +     
SCO5089  WP_166625240.1  43.421    88.3721   2.58e-13   69.3      13817  14066  +     


Streptomyces sp. NPDC101221
===========================
NZ_JBIWOI010000017.1
--------------------
Cluster 3403, score 6.1439:
Query    Subject         Identity  Coverage  E-value    Bitscore  Start  End   Strand
SCO5087  WP_061443597.1  69.762    89.9358   0          573       3033   4305  +     
SCO5088  WP_061443598.1  60.804    97.7887   2.75e-160  467       4301   5519  +     
SCO5089  WP_404052734.1  50.633    91.8605   7.98e-18   81.3      5748   6021  +     
SCO5086  WP_061443600.1  61.686    100       2.88e-106  318       6136   6922  +     


Streptomyces sp. MS2A
=====================
JAQIOU010000002.1
-----------------
Cluster 3405, score 6.1438:
Query    Subject       Identity  Coverage  E-value    Bitscore  Start  End   Strand
SCO5087  MDA4885714.1  69.762    89.9358   0          573       3033   4305  +     
SCO5088  MDA4885715.1  60.804    97.7887   2.75e-160  467       4301   5519  +     
SCO5089  MDA4885716.1  50.633    91.8605   1.41e-17   80.5      5748   6021  +     
SCO5086  MDA4885717.1  61.686    100       2.88e-106  318       6136   6922  +     


Streptomyces sp. TK08046
========================
LC131463.1
----------
Cluster 3406, score 4.1400:
Query    Subject     Identity  Coverage  E-value    Bitscore  Start  End    Strand
SCO5087  BAV16999.1  72.573    88.2227   0          602       13585  14866  +     
SCO5088  BAV17000.1  59.012    99.5086   2.35e-165  480       14862  16107  +     
SCO5086  BAV17002.1  58.621    100       2.88e-106  318       16647  17433  +     


Streptomyces sp. CA-256286
==========================
NZ_CP071044.1
-------------
Cluster 3408, score 6.1460:
Query    Subject         Identity  Coverage  E-value    Bitscore  Start    End      Strand
SCO5087  WP_015610253.1  69.431    90.364    0          592       4260286  4261582  +     
SCO5088  WP_203678332.1  61.364    97.2973   1.96e-164  478       4261578  4262841  +     
SCO5089  WP_031124560.1  41.463    95.3488   2.06e-14   72.4      4262881  4263154  +     
SCO5086  WP_031124561.1  62.992    97.318    2.91e-106  318       4263282  4264068  +     

Cluster 3407, score 4.0957:
Query    Subject         Identity  Coverage  E-value    Bitscore  Start   End     Strand
SCO5086  WP_207563803.1  60.153    100       3.39e-106  318       839769  840555  +     
SCO5087  WP_031121791.1  66.184    88.651    0          561       856414  857680  +     
SCO5089  WP_031121789.1  46.753    89.5349   1.38e-16   78.2      858959  859232  +     


Streptomyces sp. 09ZI22
=======================
NZ_JAHWTL010000017.1
--------------------
Cluster 3411, score 6.1459:
Query    Subject         Identity  Coverage  E-value    Bitscore  Start   End     Strand
SCO5087  WP_015610253.1  69.431    90.364    0          592       99024   100320  +     
SCO5088  WP_219155713.1  61.364    97.2973   4.11e-164  477       100316  101573  +     
SCO5089  WP_031124560.1  41.463    95.3488   2.06e-14   72.4      101613  101886  +     
SCO5086  WP_031124561.1  62.992    97.318    2.91e-106  318       102014  102800  +     

JAHWTL010000017.1
-----------------
Cluster 3412, score 4.0867:
Query    Subject       Identity  Coverage  E-value    Bitscore  Start   End     Strand
SCO5088  MBW3360060.1  61.364    97.2973   4.11e-164  477       100316  101573  +     
SCO5089  MBW3360061.1  41.463    95.3488   2.06e-14   72.4      101613  101886  +     
SCO5086  MBW3360062.1  62.992    97.318    2.91e-106  318       102014  102800  +     


Streptomyces sp. BE282
======================
NZ_JAQYWY010000290.1
--------------------
Cluster 3413, score 6.1457:
Query    Subject         Identity  Coverage  E-value    Bitscore  Start   End     Strand
SCO5086  WP_031124561.1  62.992    97.318    2.91e-106  318       131702  132488  -     
SCO5089  WP_015610255.1  41.463    95.3488   2.11e-14   72.4      132616  132889  -     
SCO5088  WP_329905927.1  61.111    97.2973   1.63e-163  476       132929  134192  -     
SCO5087  WP_329905928.1  69.431    90.364    0          591       134188  135484  -     


Streptomyces sp. NPDC126499
===========================
NZ_JBEOUO010000016.1
--------------------
Cluster 3415, score 6.1440:
Query    Subject         Identity  Coverage  E-value    Bitscore  Start   End     Strand
SCO5086  WP_352079261.1  60.153    100       2.91e-106  318       155118  155904  -     
SCO5089  WP_345487417.1  50.633    91.8605   1.57e-18   82.8      156068  156332  -     
SCO5088  WP_352079262.1  61.845    98.2801   1.9e-171   495       156414  157629  -     
SCO5087  WP_352079263.1  67.476    88.2227   0          544       157625  158897  -     


Streptomyces sp. ZSW22
======================
NZ_JAUEPA010000043.1
--------------------
Cluster 3417, score 6.1391:
Query    Subject         Identity  Coverage  E-value    Bitscore  Start  End    Strand
SCO5086  WP_107478678.1  61.719    98.0843   2.98e-106  318       42376  43165  -     
SCO5089  WP_100044758.1  47.674    98.8372   1.22e-17   80.5      43180  43450  -     
SCO5088  WP_290014331.1  60.75     98.2801   1.95e-145  429       43497  44712  -     
SCO5087  WP_107478677.1  66.667    89.2934   0          563       44708  45980  -     


Streptomyces sp. MA25(2023)
===========================
NZ_JAUEPC010000026.1
--------------------
Cluster 3419, score 6.1394:
Query    Subject         Identity  Coverage  E-value    Bitscore  Start  End    Strand
SCO5087  WP_100044756.1  66.427    89.2934   0          563       18887  20159  +     
SCO5088  WP_100044757.1  61        98.2801   1.45e-146  432       20155  21370  +     
SCO5089  WP_100044758.1  47.674    98.8372   1.22e-17   80.5      21417  21687  +     
SCO5086  WP_107478678.1  61.719    98.0843   2.98e-106  318       21702  22491  +     


Streptomyces sp. DSM 42143
==========================
NZ_JAUSVD010000002.1
--------------------
Cluster 3421, score 6.1394:
Query    Subject         Identity  Coverage  E-value    Bitscore  Start   End     Strand
SCO5086  WP_107478678.1  61.719    98.0843   2.98e-106  318       98318   99107   -     
SCO5089  WP_100044758.1  47.674    98.8372   1.22e-17   80.5      99122   99392   -     
SCO5088  WP_100044757.1  61        98.2801   1.45e-146  432       99439   100654  -     
SCO5087  WP_100044756.1  66.427    89.2934   0          563       100650  101922  -     


Streptomyces sp. DH17
=====================
JARVKX010000018.1
-----------------
Cluster 3423, score 6.1394:
Query    Subject       Identity  Coverage  E-value    Bitscore  Start  End    Strand
SCO5087  MDG9695016.1  66.427    89.2934   0          563       18806  20078  +     
SCO5088  MDG9695017.1  61        98.2801   1.45e-146  432       20074  21289  +     
SCO5089  MDG9695018.1  47.674    98.8372   1.22e-17   80.5      21336  21606  +     
SCO5086  MDG9695019.1  61.719    98.0843   2.98e-106  318       21621  22410  +     


Streptomyces sp. 4F
===================
CP013142.1
----------
Cluster 3424, score 5.1094:
Query    Subject     Identity  Coverage  E-value   Bitscore  Start   End     Strand
SCO5089  ALV48165.1  48.78     95.3488   4.25e-16  76.6      302745  303015  -     
SCO5088  ALV48166.1  61.787    99.0172   2.5e-164  477       303098  304316  -     
SCO5087  ALV48167.1  66.505    88.2227   0         540       304312  305578  -     

Cluster 3425, score 5.1094:
Query    Subject     Identity  Coverage  E-value   Bitscore  Start    End      Strand
SCO5087  ALV53979.1  66.505    88.2227   0         540       7742194  7743460  +     
SCO5088  ALV53980.1  61.787    99.0172   2.5e-164  477       7743456  7744674  +     
SCO5089  ALV53981.1  48.78     95.3488   4.25e-16  76.6      7744757  7745027  +     


Streptomyces sp. alain-838
==========================
NQNW01000114.1
--------------
Cluster 3426, score 6.1394:
Query    Subject     Identity  Coverage  E-value    Bitscore  Start  End    Strand
SCO5087  PAK24526.1  66.667    89.2934   0          563       11246  12518  +     
SCO5088  PAK24527.1  61        98.2801   1.45e-146  432       12514  13729  +     
SCO5089  PAK24528.1  47.674    98.8372   1.22e-17   80.5      13776  14046  +     
SCO5086  PAK24529.1  61.719    98.0843   2.98e-106  318       14061  14850  +     


Streptomyces sp. NPDC047525
===========================
NZ_JBEYTL010000032.1
--------------------
Cluster 3427, score 3.0896:
Query    Subject         Identity  Coverage  E-value   Bitscore  Start  End    Strand
SCO5087  WP_361059319.1  64.563    88.2227   0         531       10322  11588  +     
SCO5089  WP_361059323.1  38.806    77.907    0.000138  47.4      12913  13177  +     
SCO5086  WP_361059332.1  61.417    97.318    3e-106    318       18219  19002  +     


Streptomyces sp. NPDC051183
===========================
NZ_JBFBBA010000026.1
--------------------
Cluster 3429, score 6.1421:
Query    Subject         Identity  Coverage  E-value    Bitscore  Start  End    Strand
SCO5087  WP_365923162.1  68.99     89.0792   0          584       19654  20926  +     
SCO5088  WP_365923164.1  58        98.2801   6.38e-156  456       20922  22134  +     
SCO5089  WP_365923166.1  38.158    88.3721   1.6e-10    62.8      22192  22468  +     
SCO5086  WP_365923168.1  61.328    98.0843   3.08e-106  318       22484  23273  +     


Streptomyces sp. NPDC048340
===========================
NZ_JBICYO010000023.1
--------------------
Cluster 3431, score 6.1421:
Query    Subject         Identity  Coverage  E-value    Bitscore  Start  End    Strand
SCO5087  WP_365923162.1  68.99     89.0792   0          584       21890  23162  +     
SCO5088  WP_365923164.1  58        98.2801   6.38e-156  456       23158  24370  +     
SCO5089  WP_365923166.1  38.158    88.3721   1.6e-10    62.8      24428  24704  +     
SCO5086  WP_365923168.1  61.328    98.0843   3.08e-106  318       24720  25509  +     


Streptomyces sp. NPDC047043
===========================
NZ_JBEYVO010000018.1
--------------------
Cluster 3433, score 6.1380:
Query    Subject         Identity  Coverage  E-value    Bitscore  Start   End     Strand
SCO5087  WP_361267822.1  66.908    88.651    0          569       191041  192331  +     
SCO5088  WP_361267824.1  59.649    98.0344   1.8e-145   429       192327  193563  +     
SCO5089  WP_361267826.1  41.558    89.5349   5.1e-11    63.9      193589  193853  +     
SCO5086  WP_361267830.1  62.016    98.8506   3.08e-106  318       194651  195443  +     


Streptomyces sp. NPDC059002
===========================
NZ_JBHYJI010000002.1
--------------------
Cluster 3435, score 5.1218:
Query    Subject         Identity  Coverage  E-value    Bitscore  Start   End     Strand
SCO5089  WP_384541195.1  48.81     97.6744   2.01e-16   77.4      365757  366015  -     
SCO5088  WP_384541197.1  64.662    98.0344   1.09e-173  501       366029  367280  -     
SCO5087  WP_384541199.1  77.033    89.5075   0          640       367276  368545  -     


Streptomyces sp. NPDC021056
===========================
NZ_JBFADI010000032.1
--------------------
Cluster 3437, score 6.1428:
Query    Subject         Identity  Coverage  E-value    Bitscore  Start  End    Strand
SCO5086  WP_361554680.1  61.24     98.8506   3.21e-106  318       51608  52391  -     
SCO5089  WP_361554683.1  52.564    90.6977   5.88e-08   56.2      52418  52691  -     
SCO5088  WP_361554716.1  64.25     98.2801   4.7e-169   489       64279  65542  -     
SCO5087  WP_351689208.1  67.626    89.2934   0          565       65538  66795  -     


Streptomyces sp. NPDC002763
===========================
NZ_JBEOVS010000006.1
--------------------
Cluster 3439, score 4.1380:
Query    Subject         Identity  Coverage  E-value    Bitscore  Start   End     Strand
SCO5087  WP_351735170.1  69.359    90.1499   0          589       161577  162852  +     
SCO5088  WP_351735172.1  61.25     97.7887   8.54e-163  473       162848  164057  +     
SCO5086  WP_351735176.1  60.92     100       3.21e-106  318       164767  165553  +     


Streptomyces sp. NP10
=====================
NZ_PDIQ01000024.1
-----------------
Cluster 3441, score 4.0922:
Query    Subject         Identity  Coverage  E-value    Bitscore  Start   End     Strand
SCO5089  WP_030720928.1  43.902    95.3488   6.75e-16   76.3      188481  188739  +     
SCO5087  WP_030720920.1  61.483    89.5075   0          528       191167  192436  -     
SCO5086  WP_126932509.1  57.647    97.7011   3.24e-106  318       194123  194903  +     


Streptomyces sp. NBC_01213
==========================
NZ_CP108541.1
-------------
Cluster 3444, score 6.1459:
Query    Subject         Identity  Coverage  E-value    Bitscore  Start    End      Strand
SCO5086  WP_147964241.1  59.004    100       2.82e-103  311       7437010  7437796  -     
SCO5089  WP_147964242.1  41.176    98.8372   5.61e-11   63.9      7437816  7438110  -     
SCO5088  WP_147964243.1  62.72     97.543    8.78e-168  486       7438132  7439380  -     
SCO5087  WP_147964244.1  70.944    88.4368   0          598       7439376  7440657  -     

Cluster 3443, score 4.0956:
Query    Subject         Identity  Coverage  E-value    Bitscore  Start    End      Strand
SCO5089  WP_014157319.1  51.948    89.5349   4.85e-17   79        6767580  6767826  -     
SCO5087  WP_371606577.1  66.348    89.5075   0          559       6769135  6770407  -     
SCO5086  WP_327329071.1  64.202    98.4674   3.28e-106  318       6775523  6776327  +     


Streptomyces sp. NBC_01212
==========================
NZ_CP108545.1
-------------
Cluster 3448, score 6.1459:
Query    Subject         Identity  Coverage  E-value    Bitscore  Start    End      Strand
SCO5086  WP_147964241.1  59.004    100       2.82e-103  311       7508191  7508977  -     
SCO5089  WP_147964242.1  41.176    98.8372   5.61e-11   63.9      7508997  7509291  -     
SCO5088  WP_147964243.1  62.72     97.543    8.78e-168  486       7509313  7510561  -     
SCO5087  WP_147964244.1  70.944    88.4368   0          598       7510557  7511838  -     

Cluster 3447, score 4.0958:
Query    Subject         Identity  Coverage  E-value    Bitscore  Start    End      Strand
SCO5089  WP_014157319.1  51.948    89.5349   4.85e-17   79        6849114  6849360  -     
SCO5087  WP_306104670.1  66.587    89.5075   0          561       6850669  6851941  -     
SCO5086  WP_327329071.1  64.202    98.4674   3.28e-106  318       6857057  6857861  +     


Streptomyces sp. NBC_01208
==========================
NZ_CP108551.1
-------------
Cluster 3451, score 6.1459:
Query    Subject         Identity  Coverage  E-value    Bitscore  Start   End     Strand
SCO5087  WP_147964244.1  70.944    88.4368   0          598       707280  708561  +     
SCO5088  WP_147964243.1  62.72     97.543    8.78e-168  486       708557  709805  +     
SCO5089  WP_147964242.1  41.176    98.8372   5.61e-11   63.9      709827  710121  +     
SCO5086  WP_147964241.1  59.004    100       2.82e-103  311       710141  710927  +     

Cluster 3452, score 4.0958:
Query    Subject         Identity  Coverage  E-value    Bitscore  Start    End      Strand
SCO5086  WP_327329071.1  64.202    98.4674   3.28e-106  318       1362119  1362923  -     
SCO5087  WP_306104670.1  66.587    89.5075   0          561       1368039  1369311  +     
SCO5089  WP_014157319.1  51.948    89.5349   4.85e-17   79        1370620  1370866  +     


Streptomyces sp. NBC_01201
==========================
NZ_CP108565.1
-------------
Cluster 3456, score 6.1459:
Query    Subject         Identity  Coverage  E-value    Bitscore  Start    End      Strand
SCO5086  WP_147964241.1  59.004    100       2.82e-103  311       7578300  7579086  -     
SCO5089  WP_147964242.1  41.176    98.8372   5.61e-11   63.9      7579106  7579400  -     
SCO5088  WP_147964243.1  62.72     97.543    8.78e-168  486       7579422  7580670  -     
SCO5087  WP_147964244.1  70.944    88.4368   0          598       7580666  7581947  -     

Cluster 3455, score 4.0957:
Query    Subject         Identity  Coverage  E-value    Bitscore  Start    End      Strand
SCO5089  WP_014157319.1  51.948    89.5349   4.85e-17   79        6919147  6919393  -     
SCO5087  WP_147962316.1  66.587    89.5075   0          560       6920702  6921974  -     
SCO5086  WP_327329071.1  64.202    98.4674   3.28e-106  318       6927090  6927894  +     


Streptomyces sp. NPDC090051
===========================
NZ_JBIVEV010000007.1
--------------------
Cluster 3459, score 4.0958:
Query    Subject         Identity  Coverage  E-value    Bitscore  Start   End     Strand
SCO5089  WP_014157319.1  51.948    89.5349   4.85e-17   79        335613  335859  -     
SCO5087  WP_306104670.1  66.587    89.5075   0          561       337168  338440  -     
SCO5086  WP_327329071.1  64.202    98.4674   3.28e-106  318       343556  344360  +     

NZ_JBIVEV010000014.1
--------------------
Cluster 3461, score 6.1459:
Query    Subject         Identity  Coverage  E-value    Bitscore  Start   End     Strand
SCO5086  WP_147964241.1  59.004    100       2.82e-103  311       207626  208412  -     
SCO5089  WP_147964242.1  41.176    98.8372   5.61e-11   63.9      208432  208726  -     
SCO5088  WP_147964243.1  62.72     97.543    8.78e-168  486       208748  209996  -     
SCO5087  WP_401188967.1  70.944    88.4368   0          598       209992  211273  -     


Streptomyces sp. NPDC090048
===========================
NZ_JBIVEY010000011.1
--------------------
Cluster 3463, score 4.0958:
Query    Subject         Identity  Coverage  E-value    Bitscore  Start   End     Strand
SCO5089  WP_014157319.1  51.948    89.5349   4.85e-17   79        205771  206017  -     
SCO5087  WP_306104670.1  66.587    89.5075   0          561       207326  208598  -     
SCO5086  WP_327329071.1  64.202    98.4674   3.28e-106  318       213714  214518  +     

NZ_JBIVEY010000020.1
--------------------
Cluster 3465, score 6.1459:
Query    Subject         Identity  Coverage  E-value    Bitscore  Start  End    Strand
SCO5087  WP_401188967.1  70.944    88.4368   0          598       8067   9348   +     
SCO5088  WP_147964243.1  62.72     97.543    8.78e-168  486       9344   10592  +     
SCO5089  WP_147964242.1  41.176    98.8372   5.61e-11   63.9      10614  10908  +     
SCO5086  WP_147964241.1  59.004    100       2.82e-103  311       10928  11714  +     


Streptomyces sp. NPDC046939
===========================
NZ_JBEYWV010000036.1
--------------------
Cluster 3467, score 6.1391:
Query    Subject         Identity  Coverage  E-value    Bitscore  Start  End    Strand
SCO5087  WP_361078306.1  67.308    89.0792   0          559       71537  72809  +     
SCO5088  WP_361078309.1  57.5      98.2801   1.81e-151  444       72805  74020  +     
SCO5089  WP_361078312.1  41.975    94.186    1.62e-13   70.1      74060  74330  +     
SCO5086  WP_361078315.1  61.39     99.2337   3.36e-106  318       74341  75127  +     


Streptomyces sp. QL37
=====================
NZ_PTJS02000001.1
-----------------
Cluster 3469, score 6.1440:
Query    Subject         Identity  Coverage  E-value    Bitscore  Start    End      Strand
SCO5086  WP_104785796.1  60.153    100       3.36e-106  318       5767609  5768395  -     
SCO5089  WP_104785795.1  43.75     93.0233   5.89e-13   68.9      5768466  5768739  -     
SCO5088  WP_104785793.1  61.5      98.2801   2.93e-162  472       5768822  5770043  -     
SCO5087  WP_104785792.1  68.932    88.2227   0          581       5770039  5771320  -     


Streptomyces sp. NBC_00654
==========================
NZ_JAPEOB010000001.1
--------------------
Cluster 3471, score 6.1466:
Query    Subject         Identity  Coverage  E-value    Bitscore  Start    End      Strand
SCO5087  WP_266925372.1  71.117    88.2227   0          595       3010833  3012126  +     
SCO5088  WP_266925373.1  61.713    97.543    1.17e-165  481       3012122  3013352  +     
SCO5089  WP_266925375.1  45.679    94.186    2.53e-14   72.4      3013366  3013636  +     
SCO5086  WP_266925376.1  61.719    98.0843   3.43e-106  318       3013658  3014444  +     

NZ_JAPEOB010000004.1
--------------------
Cluster 3473, score 5.1136:
Query    Subject         Identity  Coverage  E-value    Bitscore  Start  End    Strand
SCO5087  WP_323179710.1  65.228    89.2934   0          562       55555  56818  +     
SCO5088  WP_266932730.1  63.092    98.5258   1.21e-173  501       56814  58035  +     
SCO5089  WP_266932732.1  47.059    79.0698   1.61e-14   72.8      58066  58339  +     


Streptomyces sp. NPDC059697
===========================
NZ_JBHWFH010000130.1
--------------------
Cluster 3474, score 6.1470:
Query    Subject         Identity  Coverage  E-value    Bitscore  Start  End    Strand
SCO5086  WP_385385778.1  61.303    100       3.74e-106  318       16455  17241  -     
SCO5089  WP_385385780.1  45.122    95.3488   3.27e-16   77        17252  17522  -     
SCO5088  WP_385385808.1  62.25     98.2801   1.12e-170  493       17642  18863  -     
SCO5087  WP_385385782.1  70.388    88.2227   0          582       18919  20200  -     

NZ_JBHWFH010000206.1
--------------------
Cluster 3476, score 4.0873:
Query    Subject         Identity  Coverage  E-value    Bitscore  Start  End    Strand
SCO5086  WP_060898869.1  60.153    100       2.24e-101  306       8485   9271   -     
SCO5089  WP_054237212.1  50.667    87.2093   3.9e-15    74.3      9378   9654   -     
SCO5088  WP_385388449.1  62        98.2801   1.53e-170  493       9739   10954  -     


Streptomyces sp. NPDC087859
===========================
NZ_JBIUUU010000019.1
--------------------
Cluster 3478, score 6.1422:
Query    Subject         Identity  Coverage  E-value    Bitscore  Start  End    Strand
SCO5087  WP_351689208.1  67.626    89.2934   0          565       82340  83597  +     
SCO5088  WP_401894570.1  64.394    97.2973   1.28e-166  483       83593  84856  +     
SCO5089  WP_361554683.1  52.564    90.6977   5.88e-08   56.2      96551  96824  +     
SCO5086  WP_401894589.1  61.24     98.8506   3.99e-106  318       96851  97634  +     


Streptomyces sp. NPDC017086
===========================
NZ_JBIROX010000039.1
--------------------
Cluster 3480, score 6.1458:
Query    Subject         Identity  Coverage  E-value    Bitscore  Start  End    Strand
SCO5086  WP_397981998.1  62.835    100       4e-106     318       17392  18178  -     
SCO5089  WP_397981999.1  51.22     95.3488   4.14e-18   81.6      18281  18548  -     
SCO5088  WP_397982000.1  61.75     98.2801   4.78e-165  479       18645  19860  -     
```
