## Supplementary material for "CAGEcleaner: reducing genomic redundancy in gene cluster mining": Actinorhodin Example Case Files: summary.txt (part 2 of 5)

```
SCO5087  WP_397982001.1  69.903    88.2227   0          579       19856  21128  -     


Streptomyces sp. HUCO-GS316
===========================
NZ_WUNA01000024.1
-----------------
Cluster 3482, score 6.1452:
Query    Subject         Identity  Coverage  E-value   Bitscore  Start  End   Strand
SCO5087  WP_161067908.1  71.602    88.2227   0         580       3346   4618  +     
SCO5088  WP_161067909.1  61        98.2801   1.5e-163  475       4614   5838  +     
SCO5089  WP_150951189.1  47.126    100       6.06e-17  79        6638   6914  +     
SCO5086  WP_150951188.1  61.686    100       4e-106    318       7029   7815  +     

NZ_WUNA01000059.1
-----------------
Cluster 3484, score 6.1453:
Query    Subject         Identity  Coverage  E-value    Bitscore  Start  End    Strand
SCO5086  WP_161069938.1  62.055    96.9349   2.58e-104  313       20750  21566  -     
SCO5089  WP_202426632.1  48.78     95.3488   2.89e-15   74.3      21579  21837  -     
SCO5088  WP_161069939.1  65.239    97.543    1.48e-161  472       21833  23210  -     
SCO5087  WP_161069940.1  71.463    89.2934   0          594       23206  24487  -     

WUNA01000059.1
--------------
Cluster 3485, score 4.1379:
Query    Subject     Identity  Coverage  E-value    Bitscore  Start  End    Strand
SCO5086  MXM68988.1  62.055    96.9349   2.58e-104  313       20750  21566  -     
SCO5088  MXM68990.1  65.239    97.543    1.48e-161  472       21833  23210  -     
SCO5087  MXM68991.1  71.463    89.2934   0          594       23206  24487  -     

NZ_WUNA01000015.1
-----------------
Cluster 3486, score 5.1004:
Query    Subject         Identity  Coverage  E-value    Bitscore  Start   End     Strand
SCO5089  WP_161066586.1  32.53     95.3488   1.36e-05   50.1      136762  137023  -     
SCO5088  WP_161066588.1  56.642    98.0344   2.01e-143  424       137139  138351  -     
SCO5087  WP_161066589.1  62.712    88.4368   0          530       138347  139619  -     


Streptomyces sp. AA0539
=======================
NZ_ALNP01000003.1
-----------------
Cluster 3488, score 6.1455:
Query    Subject         Identity  Coverage  E-value    Bitscore  Start  End    Strand
SCO5086  WP_019432348.1  60.92     100       4.04e-106  318       54911  55697  -     
SCO5089  WP_019432349.1  45.238    97.6744   2.56e-13   69.7      55832  56102  -     
SCO5088  WP_037755474.1  61.153    98.0344   4.9e-167   484       56189  57413  -     
SCO5087  WP_019432351.1  70.192    89.0792   0          583       57409  58690  -     


Streptomyces sp. NPDC093795
===========================
NZ_JBIWIO010000005.1
--------------------
Cluster 3489, score 6.1448:
Query    Subject         Identity  Coverage  E-value    Bitscore  Start   End     Strand
SCO5086  WP_403598772.1  60.465    98.8506   4.19e-106  318       484555  485350  -     
SCO5089  WP_403598775.1  50.617    94.186    8.71e-19   83.6      485411  485681  -     
SCO5088  WP_403598778.1  61        98.2801   1.47e-160  468       485722  486937  -     
SCO5087  WP_403598780.1  70.874    88.2227   0          578       486933  488205  -     


Streptomyces sp. CoH27
======================
NZ_JAIQYY010000051.1
--------------------
Cluster 3491, score 6.1421:
Query    Subject         Identity  Coverage  E-value    Bitscore  Start  End    Strand
SCO5086  WP_225102395.1  59.387    100       3.74e-101  305       35040  35826  -     
SCO5089  WP_225102396.1  52.874    100       2.05e-18   82.4      35872  36136  -     
SCO5088  WP_225102397.1  59.352    98.2801   8.01e-156  455       36203  37397  -     
SCO5087  WP_225102398.1  69.762    89.9358   0          579       37393  38665  -     


Streptomyces sp. NPDC006465
===========================
NZ_JBEXPN010000002.1
--------------------
Cluster 3492, score 6.1445:
Query    Subject         Identity  Coverage  E-value    Bitscore  Start   End     Strand
SCO5087  WP_356747938.1  69.66     88.2227   0          585       307826  309098  +     
SCO5088  WP_351550550.1  61.654    98.0344   4.09e-166  481       309094  310309  +     
SCO5089  WP_351550556.1  47.5      93.0233   4.77e-14   71.6      310373  310643  +     
SCO5086  WP_351550559.1  59.387    100       8.84e-102  307       310785  311571  +     


Streptomyces sp. NRRL B-1677
============================
NZ_WPBY01000031.1
-----------------
Cluster 3494, score 6.1465:
Query    Subject         Identity  Coverage  E-value    Bitscore  Start  End   Strand
SCO5087  WP_120759148.1  69.324    88.651    0          589       4511   5780  +     
SCO5088  WP_194962328.1  60.25     98.2801   1.64e-166  483       5776   6994  +     
SCO5089  WP_120759143.1  49.367    91.8605   2.61e-15   74.7      7071   7335  +     
SCO5086  WP_120759141.1  58.621    100       4.36e-106  318       7488   8274  +     


Streptomyces sp. GB4-14
=======================
NZ_RZHO01000001.1
-----------------
Cluster 3496, score 6.1327:
Query    Subject         Identity  Coverage  E-value    Bitscore  Start   End     Strand
SCO5086  WP_242590565.1  60.938    98.0843   4.37e-106  318       242563  243376  -     
SCO5089  WP_190005786.1  47.761    77.907    1.81e-12   67.4      250371  250635  -     
SCO5088  WP_242590589.1  58.853    98.5258   5.29e-136  405       250706  251963  -     
SCO5087  WP_242590591.1  65.7      88.651    0          537       251959  253225  -     


Streptomyces sp. NPDC047706
===========================
NZ_JBIDCW010000014.1
--------------------
Cluster 3498, score 6.1465:
Query    Subject         Identity  Coverage  E-value    Bitscore  Start   End     Strand
SCO5086  WP_393109481.1  61.686    100       4.51e-106  318       178776  179562  -     
SCO5089  WP_393109483.1  50        95.3488   6.01e-18   81.3      179692  179965  -     
SCO5088  WP_393109485.1  61.965    97.543    6.15e-162  471       180438  181659  -     
SCO5087  WP_393109487.1  70        89.9358   0          595       181655  182927  -     


Streptomyces sp. FBKL.4005
==========================
NZ_NPKF01000001.1
-----------------
Cluster 3500, score 6.1462:
Query    Subject         Identity  Coverage  E-value    Bitscore  Start    End      Strand
SCO5087  WP_059247965.1  68.483    90.364    0          596       7722991  7724260  +     
SCO5088  WP_094374614.1  61.965    97.543    1.8e-163   475       7724256  7725471  +     
SCO5089  WP_059247963.1  43.902    95.3488   1.43e-14   72.8      7725511  7725781  +     
SCO5086  WP_059247956.1  61.24     98.8506   4.53e-106  318       7733041  7733839  -     


Streptomyces sp. SID7810
========================
WWHG01000001.1
--------------
Cluster 3502, score 6.1462:
Query    Subject     Identity  Coverage  E-value    Bitscore  Start    End      Strand
SCO5086  MYU27973.1  61.24     98.8506   4.53e-106  318       1923467  1924265  +     
SCO5089  MYU27982.1  43.902    95.3488   1.43e-14   72.8      1931525  1931795  -     
SCO5088  MYU27983.1  61.965    97.543    1.68e-163  475       1931835  1933050  -     
SCO5087  MYU27984.1  68.483    90.364    0          596       1933046  1934315  -     


Streptomyces sp. NPDC006660
===========================
NZ_JBEYJQ010000027.1
--------------------
Cluster 3503, score 6.1465:
Query    Subject         Identity  Coverage  E-value    Bitscore  Start  End    Strand
SCO5086  WP_359002053.1  59.004    100       4.56e-106  318       92345  93131  -     
SCO5089  WP_350230928.1  49.398    96.5116   2.21e-16   77.4      93254  93524  -     
SCO5088  WP_359002055.1  59        98.2801   4.04e-164  476       93626  94844  -     
SCO5087  WP_359002057.1  68.957    90.364    0          594       94840  96115  -     


Streptomyces sp. NPDC006711
===========================
NZ_JBIAGO010000019.1
--------------------
Cluster 3505, score 6.1465:
Query    Subject         Identity  Coverage  E-value    Bitscore  Start   End     Strand
SCO5086  WP_359002053.1  59.004    100       4.56e-106  318       149173  149959  -     
SCO5089  WP_350230928.1  49.398    96.5116   2.21e-16   77.4      150082  150352  -     
SCO5088  WP_359002055.1  59        98.2801   4.04e-164  476       150454  151672  -     
SCO5087  WP_359002057.1  68.957    90.364    0          594       151668  152943  -     


Streptomyces sp. NPDC006704
===========================
NZ_JBIAGQ010000026.1
--------------------
Cluster 3507, score 6.1465:
Query    Subject         Identity  Coverage  E-value    Bitscore  Start  End   Strand
SCO5087  WP_359002057.1  68.957    90.364    0          594       3767   5042  +     
SCO5088  WP_359002055.1  59        98.2801   4.04e-164  476       5038   6256  +     
SCO5089  WP_350230928.1  49.398    96.5116   2.21e-16   77.4      6358   6628  +     
SCO5086  WP_359002053.1  59.004    100       4.56e-106  318       6751   7537  +     


Streptomyces sp. NRRL WC-3725
=============================
NZ_JOJH01000024.1
-----------------
Cluster 3509, score 6.1456:
Query    Subject         Identity  Coverage  E-value    Bitscore  Start   End     Strand
SCO5087  WP_030649970.1  70.146    88.2227   0          595       249453  250725  +     
SCO5088  WP_030649972.1  62.907    98.0344   3.74e-163  474       250721  251936  +     
SCO5089  WP_030649974.1  48.101    91.8605   4.98e-13   68.9      252014  252284  +     
SCO5086  WP_031027931.1  59.77     100       4.56e-106  318       252432  253218  +     


Streptomyces sp. BPPL-273
=========================
NZ_CP124542.1
-------------
Cluster 3510, score 3.0913:
Query    Subject         Identity  Coverage  E-value    Bitscore  Start   End     Strand
SCO5087  WP_064732208.1  65.291    88.2227   0          530       174414  175677  +     
SCO5089  WP_064732210.1  44.286    81.3953   2.6e-11    64.7      177007  177271  +     
SCO5086  WP_064732216.1  60.618    99.2337   4.65e-106  318       184237  185020  +     


Streptomyces sp. SID5606
========================
NZ_WWIE01000140.1
-----------------
Cluster 3512, score 3.0913:
Query    Subject         Identity  Coverage  E-value    Bitscore  Start  End    Strand
SCO5087  WP_064732208.1  65.291    88.2227   0          530       23654  24917  +     
SCO5089  WP_064732210.1  44.286    81.3953   2.6e-11    64.7      26247  26511  +     
SCO5086  WP_064732216.1  60.618    99.2337   4.65e-106  318       33471  34254  +     


Streptomyces sp. STD57
======================
NZ_JBFMIE010000062.1
--------------------
Cluster 3514, score 6.1465:
Query    Subject         Identity  Coverage  E-value    Bitscore  Start  End   Strand
SCO5087  WP_120759148.1  69.324    88.651    0          589       6062   7331  +     
SCO5088  WP_367141067.1  60.25     98.2801   1.71e-166  483       7327   8545  +     
SCO5089  WP_120759143.1  49.367    91.8605   2.61e-15   74.7      8624   8888  +     
SCO5086  WP_367141068.1  58.621    100       4.71e-106  318       9040   9826  +     


Streptomyces sp. R21
====================
NZ_CP163435.1
-------------
Cluster 3515, score 6.1429:
Query    Subject         Identity  Coverage  E-value    Bitscore  Start   End     Strand
SCO5086  WP_369229152.1  61.39     99.2337   4.77e-106  318       280482  281271  -     
SCO5089  WP_369229154.1  47.619    96.5116   6.07e-17   79        281285  281555  -     
SCO5088  WP_369229156.1  60.5      98.2801   2.12e-158  462       281597  282812  -     
SCO5087  WP_369229158.1  67.703    89.5075   0          570       282808  284077  -     


Streptomyces sp. MC1
====================
NZ_JADWOR010000001.1
--------------------
Cluster 3517, score 6.1456:
Query    Subject         Identity  Coverage  E-value    Bitscore  Start    End      Strand
SCO5087  WP_030649970.1  70.146    88.2227   0          595       4583511  4584783  +     
SCO5088  WP_031099715.1  62.907    98.0344   3.28e-163  474       4584779  4585994  +     
SCO5089  WP_030649974.1  48.101    91.8605   4.98e-13   68.9      4586063  4586333  +     
SCO5086  WP_196944312.1  59.387    100       4.82e-106  318       4586483  4587269  +     


Streptomyces sp. NPDC021224
===========================
NZ_JBIRPW010000012.1
--------------------
Cluster 3519, score 6.1398:
Query    Subject         Identity  Coverage  E-value    Bitscore  Start   End     Strand
SCO5087  WP_398188042.1  68.447    88.2227   0          565       172757  174029  +     
SCO5088  WP_398188046.1  60.848    98.2801   3.48e-147  434       174025  175282  +     
SCO5089  WP_398188049.1  50.588    98.8372   1.4e-17    80.5      175281  175545  +     
SCO5086  WP_398188052.1  61.303    100       5.03e-106  318       175541  176327  +     


Streptomyces sp. NPDC021203
===========================
NZ_JBIRQA010000014.1
--------------------
Cluster 3521, score 6.1398:
Query    Subject         Identity  Coverage  E-value    Bitscore  Start  End    Strand
SCO5086  WP_398188052.1  61.303    100       5.03e-106  318       46384  47170  -     
SCO5089  WP_398188049.1  50.588    98.8372   1.4e-17    80.5      47166  47430  -     
SCO5088  WP_398188046.1  60.848    98.2801   3.48e-147  434       47429  48686  -     
SCO5087  WP_398188042.1  68.447    88.2227   0          565       48682  49954  -     


Streptomyces sp. NPDC020939
===========================
NZ_JBIRRL010000013.1
--------------------
Cluster 3523, score 6.1398:
Query    Subject         Identity  Coverage  E-value    Bitscore  Start  End    Strand
SCO5086  WP_398188052.1  61.303    100       5.03e-106  318       46384  47170  -     
SCO5089  WP_398188049.1  50.588    98.8372   1.4e-17    80.5      47166  47430  -     
SCO5088  WP_398188046.1  60.848    98.2801   3.48e-147  434       47429  48686  -     
SCO5087  WP_398188042.1  68.447    88.2227   0          565       48682  49954  -     


Streptomyces sp. ARC12
======================
NZ_CP096675.1
-------------
Cluster 3525, score 6.1436:
Query    Subject         Identity  Coverage  E-value    Bitscore  Start    End      Strand
SCO5086  WP_047179322.1  64.961    97.318    5.25e-106  317       1682857  1683640  -     
SCO5089  WP_404951650.1  48.78     95.3488   2.36e-12   67        1683709  1683973  -     
SCO5088  WP_056698536.1  60.25     98.2801   5e-159     464       1683969  1685199  -     
SCO5087  WP_050357095.1  69.762    89.9358   0          588       1685195  1686500  -     


Streptomyces sp. Tu10
=====================
NZ_JAHDTJ010000023.1
--------------------
Cluster 3527, score 6.1435:
Query    Subject         Identity  Coverage  E-value    Bitscore  Start   End     Strand
SCO5086  WP_047179322.1  64.961    97.318    5.25e-106  317       422405  423188  -     
SCO5089  WP_050357097.1  48.78     95.3488   5.58e-12   66.2      423257  423521  -     
SCO5088  WP_056698536.1  60.25     98.2801   5e-159     464       423517  424747  -     
SCO5087  WP_214299761.1  69.762    89.9358   0          588       424743  426048  -     


Streptomyces sp. MNU77
======================
NZ_JXUQ02000001.1
-----------------
Cluster 3529, score 6.1435:
Query    Subject         Identity  Coverage  E-value    Bitscore  Start    End      Strand
SCO5086  WP_047179322.1  64.961    97.318    5.25e-106  317       1696610  1697393  -     
SCO5089  WP_047179321.1  48.78     95.3488   3.81e-12   66.6      1697461  1697725  -     
SCO5088  WP_047179320.1  60.25     98.2801   3.77e-159  464       1697721  1698951  -     
SCO5087  WP_047179319.1  70.192    89.0792   0          587       1698947  1700252  -     


Streptomyces sp. TSRI0395
=========================
NZ_LIPE01000004.1
-----------------
Cluster 3531, score 6.1430:
Query    Subject         Identity  Coverage  E-value    Bitscore  Start   End     Strand
SCO5086  WP_047179322.1  64.961    97.318    5.25e-106  317       383168  383951  -     
SCO5089  WP_050357097.1  48.78     95.3488   5.58e-12   66.2      384020  384284  -     
SCO5088  WP_056698536.1  60.25     98.2801   5e-159     464       384280  385510  -     
SCO5087  WP_073959875.1  69.286    89.9358   0          583       385506  386811  -     


Streptomyces sp. Root1295
=========================
NZ_LMEL01000002.1
-----------------
Cluster 3533, score 6.1434:
Query    Subject         Identity  Coverage  E-value    Bitscore  Start   End     Strand
SCO5086  WP_047179322.1  64.961    97.318    5.25e-106  317       476995  477778  -     
SCO5089  WP_050357097.1  48.78     95.3488   5.58e-12   66.2      477847  478111  -     
SCO5088  WP_056698536.1  60.25     98.2801   5e-159     464       478107  479337  -     
SCO5087  WP_056698539.1  69.524    89.9358   0          587       479333  480612  -     


Streptomyces sp. Root63
=======================
NZ_LMGX01000022.1
-----------------
Cluster 3535, score 6.1434:
Query    Subject         Identity  Coverage  E-value    Bitscore  Start   End     Strand
SCO5086  WP_047179322.1  64.961    97.318    5.25e-106  317       477233  478016  -     
SCO5089  WP_050357097.1  48.78     95.3488   5.58e-12   66.2      478085  478349  -     
SCO5088  WP_056698536.1  60.25     98.2801   5e-159     464       478345  479575  -     
SCO5087  WP_056712249.1  69.524    89.9358   0          587       479571  480876  -     


Streptomyces sp. or3
====================
NZ_NTHB01000005.1
-----------------
Cluster 3537, score 6.1435:
Query    Subject         Identity  Coverage  E-value    Bitscore  Start   End     Strand
SCO5086  WP_047179322.1  64.961    97.318    5.25e-106  317       133303  134086  -     
SCO5089  WP_050357097.1  48.78     95.3488   5.58e-12   66.2      134155  134419  -     
SCO5088  WP_056698536.1  60.25     98.2801   5e-159     464       134415  135645  -     
SCO5087  WP_050357095.1  69.762    89.9358   0          588       135641  136946  -     


Streptomyces sp. HB372
======================
JAQFIG010000001.1
-----------------
Cluster 3538, score 6.1436:
Query    Subject       Identity  Coverage  E-value    Bitscore  Start    End      Strand
SCO5087  MDF9807368.1  69.762    89.9358   0          588       6655959  6657264  +     
SCO5088  MDF9807369.1  60.5      98.2801   1.72e-159  465       6657260  6658490  +     
SCO5089  MDF9807370.1  48.78     95.3488   5.58e-12   66.2      6658486  6658750  +     
SCO5086  MDF9807371.1  64.961    97.318    5.25e-106  317       6658819  6659602  +     


Streptomyces sp. WAC00303
=========================
NZ_CP096281.1
-------------
Cluster 3539, score 7.1601:
Query    Subject         Identity  Coverage  E-value    Bitscore  Start    End      Strand
SCO5087  WP_097936146.1  69.524    89.9358   0          587       6585120  6586425  +     
SCO5088  WP_248586284.1  60        98.2801   2.16e-158  462       6586421  6587651  +     
SCO5089  WP_050357097.1  48.78     95.3488   5.58e-12   66.2      6587647  6587911  +     
SCO5086  WP_248586285.1  65.714    53.6398   2.96e-49   169       6587979  6588418  +     
SCO5086  WP_248586287.1  65.354    97.318    5.25e-106  317       6589763  6590546  +     


Streptomyces sp. SolWspMP-5a-2
==============================
NZ_FMCI01000168.1
-----------------
Cluster 3541, score 5.1124:
Query    Subject         Identity  Coverage  E-value    Bitscore  Start  End    Strand
SCO5087  WP_093829545.1  64.029    89.2934   0          551       15808  17071  +     
SCO5088  WP_093829448.1  64.662    98.0344   7.61e-171  494       17067  18339  +     
SCO5089  WP_093829450.1  52        87.2093   4.54e-17   79.3      18317  18590  +     


Streptomyces sp. NPDC096080
===========================
NZ_JBEOSS010000380.1
--------------------
Cluster 3543, score 5.1124:
Query    Subject         Identity  Coverage  E-value    Bitscore  Start  End   Strand
SCO5087  WP_093829545.1  64.029    89.2934   0          551       3626   4889  +     
SCO5088  WP_093829448.1  64.662    98.0344   7.61e-171  494       4885   6157  +     
SCO5089  WP_093829450.1  52        87.2093   4.54e-17   79.3      6135   6408  +     


Streptomyces sp. NPDC005840
===========================
NZ_JBEXWY010000122.1
--------------------
Cluster 3545, score 5.1124:
Query    Subject         Identity  Coverage  E-value    Bitscore  Start  End   Strand
SCO5089  WP_093829450.1  52        87.2093   4.54e-17   79.3      5524   5797  -     
SCO5088  WP_359344362.1  64.662    98.0344   1.17e-170  494       5775   7047  -     
SCO5087  WP_093829545.1  64.029    89.2934   0          551       7043   8306  -     


Streptomyces sp. NPDC101249
===========================
NZ_JBIWNV010000009.1
--------------------
Cluster 3547, score 5.1124:
Query    Subject         Identity  Coverage  E-value    Bitscore  Start   End     Strand
SCO5087  WP_093829545.1  64.029    89.2934   0          551       321539  322802  +     
SCO5088  WP_404107680.1  64.662    98.0344   1.06e-170  494       322798  324070  +     
SCO5089  WP_093829450.1  52        87.2093   4.54e-17   79.3      324048  324321  +     


Streptomyces sp. SID4950
========================
NZ_WWIV01000178.1
-----------------
Cluster 3549, score 5.1124:
Query    Subject         Identity  Coverage  E-value    Bitscore  Start  End    Strand
SCO5087  WP_093829545.1  64.029    89.2934   0          551       15808  17071  +     
SCO5088  WP_093829448.1  64.662    98.0344   7.61e-171  494       17067  18339  +     
SCO5089  WP_093829450.1  52        87.2093   4.54e-17   79.3      18317  18590  +     


Streptomyces sp. NPDC001652
===========================
NZ_JBEOZR010000025.1
--------------------
Cluster 3551, score 6.1427:
Query    Subject         Identity  Coverage  E-value    Bitscore  Start  End    Strand
SCO5086  WP_307038124.1  61.24     98.8506   5.31e-106  317       47114  47897  -     
SCO5089  WP_351689187.1  52.564    90.6977   3e-08      57        47924  48197  -     
SCO5088  WP_351689207.1  64.25     98.2801   2.15e-168  488       59758  61021  -     
SCO5087  WP_351689208.1  67.626    89.2934   0          565       61017  62274  -     


Streptomyces sp. NPDC051001
===========================
NZ_JBFAGH010000023.1
--------------------
Cluster 3553, score 6.1395:
Query    Subject         Identity  Coverage  E-value    Bitscore  Start  End    Strand
SCO5087  WP_351689208.1  67.626    89.2934   0          565       61032  62289  +     
SCO5088  WP_362409048.1  63.75     98.2801   7.75e-156  456       62285  63548  +     
SCO5089  WP_327722837.1  52.564    90.6977   2.9e-08    57        75197  75470  +     
SCO5086  WP_307038124.1  61.24     98.8506   5.31e-106  317       75497  76280  +     


Streptomyces sp. NBC_01549
==========================
NZ_JAPEPW010000001.1
--------------------
Cluster 3555, score 6.1447:
Query    Subject         Identity  Coverage  E-value    Bitscore  Start    End      Strand
SCO5086  WP_266649501.1  60.92     100       2.13e-102  308       2971263  2972049  -     
SCO5089  WP_054237212.1  50.667    87.2093   3.9e-15    74.3      2972196  2972472  -     
SCO5088  WP_266626487.1  62        98.2801   1.28e-170  493       2972546  2973761  -     
SCO5087  WP_101399151.1  69.903    88.2227   0          572       2973757  2975029  -     

Cluster 3556, score 6.1427:
Query    Subject         Identity  Coverage  E-value    Bitscore  Start    End      Strand
SCO5086  WP_266650596.1  60.536    100       5.37e-106  317       4324594  4325380  -     
SCO5089  WP_266650597.1  46.835    91.8605   3.45e-16   77        4325471  4325747  -     
SCO5088  WP_266650599.1  60.15     98.0344   6.67e-157  458       4325820  4327035  -     
SCO5087  WP_266650601.1  69.231    89.0792   0          575       4327031  4328303  -     


Streptomyces sp. NBC_01562
==========================
CP109356.1
----------
Cluster 3559, score 6.1447:
Query    Subject     Identity  Coverage  E-value    Bitscore  Start    End      Strand
SCO5086  WTG98349.1  60.92     100       2.13e-102  308       5644296  5645082  -     
SCO5089  WTG98350.1  50.667    87.2093   3.9e-15    74.3      5645219  5645495  -     
SCO5088  WTG98351.1  62        98.2801   1.28e-170  493       5645569  5646784  -     
SCO5087  WTG98352.1  69.903    88.2227   0          572       5646780  5648052  -     

Cluster 3560, score 6.1427:
Query    Subject     Identity  Coverage  E-value    Bitscore  Start    End      Strand
SCO5086  WTG99389.1  60.536    100       5.37e-106  317       6982319  6983105  -     
SCO5089  WTG99390.1  46.835    91.8605   3.45e-16   77        6983196  6983472  -     
SCO5088  WTG99391.1  60.15     98.0344   6.67e-157  458       6983545  6984760  -     
SCO5087  WTG99392.1  69.231    89.0792   0          575       6984756  6986028  -     


Streptomyces sp. NPDC021139
===========================
NZ_JBFADF010000094.1
--------------------
Cluster 3561, score 5.1391:
Query    Subject         Identity  Coverage  E-value    Bitscore  Start  End    Strand
SCO5087  WP_361469347.1  65.542    88.651    0          558       11498  12770  +     
SCO5088  WP_361469350.1  62.594    98.5258   1.79e-151  444       12766  13987  +     
SCO5086  WP_361469355.1  61.217    100       5.51e-106  318       15092  15884  +     
SCO5089  WP_059299310.1  46.053    88.3721   5.88e-14   71.2      16977  17241  +     


Streptomyces sp. NPDC021140
===========================
NZ_JBIRQE010000023.1
--------------------
Cluster 3563, score 6.1444:
Query    Subject         Identity  Coverage  E-value    Bitscore  Start  End    Strand
SCO5087  WP_361469347.1  65.542    88.651    0          558       11498  12770  +     
SCO5088  WP_361469350.1  62.594    98.5258   1.79e-151  444       12766  13987  +     
SCO5086  WP_361469355.1  61.217    100       5.51e-106  318       15092  15884  +     
SCO5089  WP_059299310.1  46.053    88.3721   5.88e-14   71.2      16977  17241  +     
SCO5089  WP_059299326.1  48.214    65.1163   8.93e-07   52.8      34965  35226  +     


Streptomyces sp. NPDC093065
===========================
NZ_JBIVPJ010000008.1
--------------------
Cluster 3565, score 6.1466:
Query    Subject         Identity  Coverage  E-value    Bitscore  Start   End     Strand
SCO5087  WP_402552255.1  65.783    88.651    0          558       265924  267196  +     
SCO5088  WP_402552257.1  63.5      98.2801   2.22e-158  462       267192  268413  +     
SCO5086  WP_402552260.1  60.837    100       5.57e-106  318       269512  270304  +     
SCO5089  WP_402552263.1  46.053    88.3721   7.97e-15   73.6      271326  271590  +     
SCO5089  WP_402552291.1  48.214    65.1163   2.35e-07   54.3      291566  291827  +     


Streptomyces sp. SCA2-17
========================
NZ_CP117521.1
-------------
Cluster 3567, score 6.1465:
Query    Subject         Identity  Coverage  E-value    Bitscore  Start    End      Strand
SCO5086  WP_398381441.1  58.621    100       5.74e-106  317       2010463  2011249  -     
SCO5089  WP_398386760.1  49.367    91.8605   1.62e-15   75.1      2011401  2011668  -     
SCO5088  WP_398381442.1  60.25     98.2801   5.32e-167  484       2011756  2012974  -     
SCO5087  WP_398381443.1  69.565    88.651    0          589       2012970  2014239  -     


Streptomyces sp. or43
=====================
NZ_RDBK01000008.1
-----------------
Cluster 3569, score 6.1456:
Query    Subject         Identity  Coverage  E-value    Bitscore  Start   End     Strand
SCO5086  WP_148016252.1  59.004    100       5.86e-106  317       595634  596420  -     
SCO5089  WP_148016253.1  44.444    94.186    1.45e-13   70.5      596531  596801  -     
SCO5088  WP_148016254.1  59.95     98.7715   4.17e-167  484       596898  598125  -     
SCO5087  WP_148016255.1  70.631    88.2227   0          584       598121  599402  -     

NZ_RDBK01000043.1
-----------------
Cluster 3571, score 3.0895:
Query    Subject         Identity  Coverage  E-value   Bitscore  Start    End      Strand
SCO5086  WP_148021786.1  57.088    100       2.42e-91  280       4532185  4532965  +     
SCO5089  WP_148021788.1  48.78     95.3488   5.51e-19  84        4534042  4534300  +     
SCO5087  WP_148021793.1  61.722    89.5075   0         531       4538992  4540258  -     


Streptomyces sp. NPDC006743
===========================
NZ_JBEYJA010000037.1
--------------------
Cluster 3573, score 6.1407:
Query    Subject         Identity  Coverage  E-value    Bitscore  Start  End    Strand
SCO5088  WP_366727629.1  59.241    96.5602   3.91e-144  426       56577  57771  -     
SCO5087  WP_366727608.1  70.29     88.651    0          601       57851  59132  -     
SCO5086  WP_366727610.1  61.004    99.2337   6.02e-106  317       60389  61184  -     
SCO5089  WP_366727611.1  42.5      93.0233   1.05e-10   63.2      61205  61484  -     


Streptomyces sp. NRRL S-1868
============================
NZ_JOGD01000002.1
-----------------
Cluster 3575, score 4.0768:
Query    Subject         Identity  Coverage  E-value    Bitscore  Start   End     Strand
SCO5086  WP_030874449.1  60.853    98.8506   6.11e-106  317       108520  109300  -     
SCO5089  WP_030874470.1  46.667    52.3256   0.000134   47.4      119204  119462  -     
SCO5088  WP_078872695.1  58.354    97.7887   3.31e-135  404       119567  120884  -     


Streptomyces sp. ACA25
======================
NZ_JAQKPV010000012.1
--------------------
Cluster 3576, score 5.1100:
Query    Subject         Identity  Coverage  E-value    Bitscore  Start   End     Strand
SCO5087  WP_271684962.1  64.563    88.2227   0          554       147785  149051  +     
SCO5088  WP_271684963.1  59.352    98.5258   1.32e-161  470       149047  150265  +     
SCO5089  WP_271684965.1  47.561    95.3488   1.14e-15   75.9      150452  150740  +     


Streptomyces sp. NPDC002054
===========================
NZ_JBEOXT010000034.1
--------------------
Cluster 3578, score 6.1431:
Query    Subject         Identity  Coverage  E-value    Bitscore  Start  End   Strand
SCO5087  WP_351319536.1  67.548    89.0792   0          570       4328   5600  +     
SCO5088  WP_351319538.1  62.5      98.2801   1.07e-168  488       5596   6808  +     
SCO5089  WP_351319540.1  37.975    91.8605   4.69e-08   56.2      6901   7177  +     
SCO5086  WP_351319542.1  59.924    100       6.77e-106  317       7193   7982  +     


Streptomyces sp. NPDC017454
===========================
NZ_JBIRLK010000016.1
--------------------
Cluster 3580, score 3.0910:
Query    Subject         Identity  Coverage  E-value   Bitscore  Start  End    Strand
SCO5087  WP_398016575.1  65.049    88.2227   0         528       26887  28153  +     
SCO5089  WP_279561576.1  46.269    77.907    1.83e-11  65.1      29480  29744  +     
SCO5086  WP_398016565.1  61.39     99.2337   6.9e-106  317       36738  37521  +     


Streptomyces sp. NPDC017230
===========================
NZ_JBIRNC010000019.1
--------------------
Cluster 3582, score 3.0910:
Query    Subject         Identity  Coverage  E-value   Bitscore  Start   End     Strand
SCO5086  WP_398016565.1  61.39     99.2337   6.9e-106  317       146108  146891  -     
SCO5089  WP_279561576.1  46.269    77.907    1.83e-11  65.1      153849  154113  -     
SCO5087  WP_398016575.1  65.049    88.2227   0         528       155438  156704  -     


Streptomyces sp. NPDC017227
===========================
NZ_JBIRND010000021.1
--------------------
Cluster 3584, score 3.0910:
Query    Subject         Identity  Coverage  E-value   Bitscore  Start  End    Strand
SCO5087  WP_398016575.1  65.049    88.2227   0         528       2210   3476   +     
SCO5089  WP_279561576.1  46.269    77.907    1.83e-11  65.1      4801   5065   +     
SCO5086  WP_398016565.1  61.39     99.2337   6.9e-106  317       12023  12806  +     


Streptomyces sp. NPDC048224
===========================
NZ_JBEZMG010000010.1
--------------------
Cluster 3586, score 6.1437:
Query    Subject         Identity  Coverage  E-value    Bitscore  Start   End     Strand
SCO5086  WP_362100425.1  60.92     100       6.91e-106  317       219165  219951  -     
SCO5089  WP_362100428.1  50        95.3488   1.04e-17   80.9      220065  220338  -     
SCO5088  WP_362100431.1  60.652    98.0344   5.12e-160  466       220637  221855  -     
SCO5087  WP_362100435.1  69.762    89.9358   0          573       221851  223123  -     

NZ_JBEZMG010000001.1
--------------------
Cluster 3588, score 6.1375:
Query    Subject         Identity  Coverage  E-value    Bitscore  Start  End    Strand
SCO5086  WP_362090952.1  65.234    98.0843   1.63e-102  309       8485   9283   +     
SCO5089  WP_362090975.1  51.852    94.186    1.21e-15   75.5      17048  17324  -     
SCO5088  WP_362090978.1  61.042    98.5258   2.43e-154  452       17395  18631  -     
SCO5087  WP_362090981.1  64.218    90.364    0          538       18627  19896  -     


Streptomyces sp. NPDC048188
===========================
NZ_JBEZMP010000067.1
--------------------
Cluster 3590, score 6.1434:
Query    Subject         Identity  Coverage  E-value    Bitscore  Start  End   Strand
SCO5087  WP_362100435.1  69.762    89.9358   0          573       3081   4353  +     
SCO5088  WP_362100431.1  60.652    98.0344   5.12e-160  466       4349   5567  +     
SCO5089  WP_362511475.1  50.667    87.2093   1.56e-16   77.8      5862   6135  +     
SCO5086  WP_362100425.1  60.92     100       6.91e-106  317       6249   7035  +     

NZ_JBEZMP010000098.1
--------------------
Cluster 3592, score 6.1376:
Query    Subject         Identity  Coverage  E-value    Bitscore  Start  End    Strand
SCO5086  WP_362513049.1  65.625    98.0843   2.69e-103  311       8219   9017   +     
SCO5089  WP_362090975.1  51.852    94.186    1.21e-15   75.5      16789  17065  -     
SCO5088  WP_362513058.1  61.29     98.5258   4.67e-155  454       17136  18372  -     
SCO5087  WP_362513061.1  63.981    90.364    0          536       18368  19637  -     


Streptomyces sp. NPDC051135
===========================
NZ_JBFBBJ010000004.1
--------------------
Cluster 3594, score 6.1435:
Query    Subject         Identity  Coverage  E-value    Bitscore  Start   End     Strand
SCO5087  WP_362100435.1  69.762    89.9358   0          573       393411  394683  +     
SCO5088  WP_365979477.1  60.902    98.0344   2.05e-160  467       394679  395897  +     
SCO5089  WP_362511475.1  50.667    87.2093   1.56e-16   77.8      396192  396465  +     
SCO5086  WP_362100425.1  60.92     100       6.91e-106  317       396579  397365  +     

NZ_JBFBBJ010000015.1
--------------------
Cluster 3596, score 6.1375:
Query    Subject         Identity  Coverage  E-value    Bitscore  Start  End    Strand
SCO5086  WP_365981405.1  65.234    98.0843   4.46e-102  308       8561   9359   +     
SCO5089  WP_362090975.1  51.852    94.186    1.21e-15   75.5      17138  17414  -     
SCO5088  WP_365981410.1  61.042    98.5258   1.11e-154  453       17485  18721  -     
SCO5087  WP_365981411.1  64.218    90.364    0          538       18717  19986  -     


Streptomyces sp. NPDC048225
===========================
NZ_JBIDAA010000014.1
--------------------
Cluster 3598, score 6.1438:
Query    Subject         Identity  Coverage  E-value    Bitscore  Start  End   Strand
SCO5087  WP_362100435.1  69.762    89.9358   0          573       3111   4383  +     
SCO5088  WP_365979477.1  60.902    98.0344   2.05e-160  467       4379   5597  +     
SCO5089  WP_362100428.1  50        95.3488   1.04e-17   80.9      5893   6166  +     
SCO5086  WP_362100425.1  60.92     100       6.91e-106  317       6279   7065  +     

NZ_JBIDAA010000002.1
--------------------
Cluster 3600, score 6.1375:
Query    Subject         Identity  Coverage  E-value    Bitscore  Start   End     Strand
SCO5087  WP_362513061.1  63.981    90.364    0          536       655086  656355  +     
SCO5088  WP_393523824.1  61.042    98.5258   7.55e-155  453       656351  657587  +     
SCO5089  WP_362090975.1  51.852    94.186    1.21e-15   75.5      657658  657934  +     
SCO5086  WP_393523830.1  65.625    98.0843   8.65e-103  310       665699  666497  -     


Streptomyces sp. NPDC051136
===========================
NZ_JBITFE010000003.1
--------------------
Cluster 3602, score 6.1435:
Query    Subject         Identity  Coverage  E-value    Bitscore  Start   End     Strand
SCO5087  WP_362100435.1  69.762    89.9358   0          573       434793  436065  +     
SCO5088  WP_365979477.1  60.902    98.0344   2.05e-160  467       436061  437279  +     
SCO5089  WP_362511475.1  50.667    87.2093   1.56e-16   77.8      437574  437847  +     
SCO5086  WP_362100425.1  60.92     100       6.91e-106  317       437961  438747  +     

NZ_JBITFE010000001.1
--------------------
Cluster 3604, score 6.1375:
Query    Subject         Identity  Coverage  E-value    Bitscore  Start  End    Strand
SCO5086  WP_365981405.1  65.234    98.0843   4.46e-102  308       8441   9239   +     
SCO5089  WP_362090975.1  51.852    94.186    1.21e-15   75.5      17018  17294  -     
SCO5088  WP_365981410.1  61.042    98.5258   1.11e-154  453       17365  18601  -     
SCO5087  WP_365981411.1  64.218    90.364    0          538       18597  19866  -     


Streptomyces sp. NPDC012769
===========================
NZ_JBIBCP010000013.1
--------------------
Cluster 3606, score 6.1440:
Query    Subject         Identity  Coverage  E-value    Bitscore  Start  End    Strand
SCO5086  WP_389660151.1  59.77     100       7.14e-106  317       26599  27385  -     
SCO5089  WP_345487417.1  50.633    91.8605   1.57e-18   82.8      27515  27779  -     
SCO5088  WP_389660154.1  61.5      98.2801   4.5e-171   494       27857  29072  -     
SCO5087  WP_389660157.1  67.476    88.2227   0          546       29068  30340  -     


Streptomyces sp. NPDC018026
===========================
NZ_JBIRFY010000009.1
--------------------
Cluster 3608, score 6.1438:
Query    Subject         Identity  Coverage  E-value    Bitscore  Start   End     Strand
SCO5086  WP_398327033.1  61.686    100       7.46e-106  317       298986  299772  -     
SCO5089  WP_398327036.1  51.899    91.8605   4.77e-18   81.6      299893  300166  -     
SCO5088  WP_398327038.1  60.652    98.0344   2.36e-160  467       300328  301546  -     
SCO5087  WP_398327041.1  69.762    89.9358   0          572       301542  302814  -     

NZ_JBIRFY010000006.1
--------------------
Cluster 3610, score 6.1457:
Query    Subject         Identity  Coverage  E-value    Bitscore  Start   End     Strand
SCO5087  WP_398324275.1  66.024    88.651    0          560       473491  474763  +     
SCO5088  WP_398324277.1  63.092    98.5258   8.05e-158  461       474759  475980  +     
SCO5086  WP_398324281.1  60.837    100       1.04e-104  314       477079  477871  +     
SCO5089  WP_398324285.1  43.421    88.3721   4.63e-13   68.9      478935  479199  +     
SCO5089  WP_398324317.1  48.214    65.1163   9.23e-07   52.8      496894  497155  +     


Streptomyces sp. NPDC091268
===========================
NZ_JBIVVE010000011.1
--------------------
Cluster 3612, score 6.1429:
Query    Subject         Identity  Coverage  E-value    Bitscore  Start  End    Strand
SCO5087  WP_401185271.1  69.471    89.0792   0          587       22437  23709  +     
SCO5088  WP_401185272.1  58.5      98.2801   6.8e-157   458       23705  24917  +     
SCO5089  WP_401185273.1  39.241    91.8605   2.66e-12   67        24986  25262  +     
SCO5086  WP_401185274.1  60.938    98.0843   7.55e-106  317       25278  26067  +     


Streptomyces sp. TP-A0874
=========================
NZ_BBZK01000006.1
-----------------
Cluster 3614, score 4.0955:
Query    Subject         Identity  Coverage  E-value    Bitscore  Start   End     Strand
SCO5089  WP_069814230.1  46.575    84.8837   4.57e-13   68.9      281708  281978  -     
SCO5087  WP_069814232.1  66.184    88.651    0          569       283330  284599  -     
SCO5086  WP_069814236.1  60.92     100       7.79e-106  317       290399  291185  +     


Streptomyces sp. NPDC050560
===========================
NZ_JBITGT010000005.1
--------------------
Cluster 3615, score 4.1021:
Query    Subject         Identity  Coverage  E-value    Bitscore  Start   End     Strand
SCO5089  WP_399335260.1  47.5      93.0233   1.37e-15   75.5      228206  228467  -     
SCO5087  WP_399335264.1  62.679    89.5075   0          539       229786  231055  +     
SCO5088  WP_399335266.1  57.002    100       2.48e-136  406       231051  232293  +     

NZ_JBITGT010000009.1
--------------------
Cluster 3617, score 4.1137:
Query    Subject         Identity  Coverage  E-value    Bitscore  Start  End   Strand
SCO5089  WP_399338441.1  32.911    91.8605   3.1e-05    48.9      1661   1925  +     
SCO5087  WP_399338445.1  71.807    88.8651   0          602       3201   4470  +     
SCO5088  WP_399338447.1  65.92     98.7715   1.23e-167  486       4466   5696  +     


Streptomyces sp. NPDC047461
===========================
NZ_JBEYTQ010000021.1
--------------------
Cluster 3619, score 6.1427:
Query    Subject         Identity  Coverage  E-value    Bitscore  Start  End    Strand
SCO5086  WP_361494659.1  61.24     98.8506   7.86e-106  317       49871  50654  -     
SCO5089  WP_361494662.1  52.564    90.6977   5.63e-08   56.2      50681  50954  -     
SCO5088  WP_361494694.1  64.5      98.2801   7.19e-169  489       62567  63830  -     
SCO5087  WP_351689208.1  67.626    89.2934   0          565       63826  65083  -     


Streptomyces sp. MBT72
======================
NZ_JAENRV010000002.1
--------------------
Cluster 3621, score 4.0923:
Query    Subject         Identity  Coverage  E-value    Bitscore  Start  End    Strand
SCO5086  WP_030720911.1  57.255    97.7011   8.03e-106  317       24793  25573  -     
SCO5087  WP_200735333.1  61.722    89.5075   0          530       27261  28530  +     
SCO5089  WP_030720928.1  43.902    95.3488   6.75e-16   76.3      30958  31216  -     


Streptomyces sp. MBT67
======================
NZ_JAENRX010000013.1
--------------------
Cluster 3623, score 4.0923:
Query    Subject         Identity  Coverage  E-value    Bitscore  Start  End    Strand
SCO5089  WP_030720928.1  43.902    95.3488   6.75e-16   76.3      46468  46726  +     
SCO5087  WP_200735333.1  61.722    89.5075   0          530       49154  50423  -     
SCO5086  WP_030720911.1  57.255    97.7011   8.03e-106  317       52111  52891  +     


Streptomyces sp. MBT61
======================
NZ_JAENSA010000001.1
--------------------
Cluster 3625, score 4.0923:
Query    Subject         Identity  Coverage  E-value    Bitscore  Start  End    Strand
SCO5086  WP_030720911.1  57.255    97.7011   8.03e-106  317       25512  26292  -     
SCO5087  WP_200735333.1  61.722    89.5075   0          530       27980  29249  +     
SCO5089  WP_030720928.1  43.902    95.3488   6.75e-16   76.3      31677  31935  -     


Streptomyces sp. MBT60
======================
NZ_JAENSB010000010.1
--------------------
Cluster 3627, score 4.0921:
Query    Subject         Identity  Coverage  E-value    Bitscore  Start  End    Strand
SCO5089  WP_030720928.1  43.902    95.3488   6.75e-16   76.3      82228  82486  +     
SCO5087  WP_030720920.1  61.483    89.5075   0          528       84914  86183  -     
SCO5086  WP_030720911.1  57.255    97.7011   8.03e-106  317       87871  88651  +     


Streptomyces sp. MBT59
======================
NZ_JAEQAW010000020.1
--------------------
Cluster 3629, score 4.0923:
Query    Subject         Identity  Coverage  E-value    Bitscore  Start  End    Strand
SCO5086  WP_030720911.1  57.255    97.7011   8.03e-106  317       24541  25321  -     
SCO5087  WP_200735333.1  61.722    89.5075   0          530       27009  28278  +     
SCO5089  WP_030720928.1  43.902    95.3488   6.75e-16   76.3      30706  30964  -     


Streptomyces sp. 7G
===================
NZ_JAIUKD010000010.1
--------------------
Cluster 3631, score 4.0921:
Query    Subject         Identity  Coverage  E-value    Bitscore  Start  End    Strand
SCO5089  WP_030720928.1  43.902    95.3488   6.75e-16   76.3      30278  30536  +     
SCO5087  WP_030720920.1  61.483    89.5075   0          528       32964  34233  -     
SCO5086  WP_030720911.1  57.255    97.7011   8.03e-106  317       35921  36701  +     


Streptomyces sp. JS01
=====================
NZ_JPWW01000020.1
-----------------
Cluster 3633, score 4.0921:
Query    Subject         Identity  Coverage  E-value    Bitscore  Start   End     Strand
SCO5089  WP_030720928.1  43.902    95.3488   6.75e-16   76.3      373749  374007  +     
SCO5087  WP_030720920.1  61.483    89.5075   0          528       376435  377704  -     
SCO5086  WP_030720911.1  57.255    97.7011   8.03e-106  317       379392  380172  +     


Streptomyces sp. SS07
=====================
NZ_KZ268499.1
-------------
Cluster 3635, score 4.0921:
Query    Subject         Identity  Coverage  E-value    Bitscore  Start   End     Strand
SCO5086  WP_030720911.1  57.255    97.7011   8.03e-106  317       152819  153599  -     
SCO5087  WP_030720920.1  61.483    89.5075   0          528       155287  156556  +     
SCO5089  WP_030720928.1  43.902    95.3488   6.75e-16   76.3      158984  159242  -     


Streptomyces sp. t99
====================
NZ_NTGQ01000069.1
-----------------
Cluster 3636, score 4.0921:
Query    Subject         Identity  Coverage  E-value    Bitscore  Start  End    Strand
SCO5089  WP_030720928.1  43.902    95.3488   6.75e-16   76.3      10294  10552  +     
SCO5087  WP_030720920.1  61.483    89.5075   0          528       12980  14249  -     
SCO5086  WP_030720911.1  57.255    97.7011   8.03e-106  317       15937  16717  +     


Streptomyces sp. st140
======================
NZ_NTGS01000037.1
-----------------
Cluster 3637, score 4.0921:
Query    Subject         Identity  Coverage  E-value    Bitscore  Start  End    Strand
SCO5086  WP_030720911.1  57.255    97.7011   8.03e-106  317       38317  39097  -     
SCO5087  WP_030720920.1  61.483    89.5075   0          528       40785  42054  +     
SCO5089  WP_030720928.1  43.902    95.3488   6.75e-16   76.3      44482  44740  -     


Streptomyces sp. ms115
======================
NZ_NTHD01000048.1
-----------------
Cluster 3638, score 4.0921:
Query    Subject         Identity  Coverage  E-value    Bitscore  Start  End    Strand
SCO5086  WP_030720911.1  57.255    97.7011   8.03e-106  317       17510  18290  -     
SCO5087  WP_030720920.1  61.483    89.5075   0          528       19978  21247  +     
SCO5089  WP_030720928.1  43.902    95.3488   6.75e-16   76.3      23675  23933  -     


Streptomyces sp. gb14
=====================
NZ_NTHF01000021.1
-----------------
Cluster 3639, score 4.0921:
Query    Subject         Identity  Coverage  E-value    Bitscore  Start  End    Strand
SCO5086  WP_030720911.1  57.255    97.7011   8.03e-106  317       17646  18426  -     
SCO5087  WP_030720920.1  61.483    89.5075   0          528       20115  21384  +     
SCO5089  WP_030720928.1  43.902    95.3488   6.75e-16   76.3      23812  24070  -     


Streptomyces sp. f51
====================
NZ_NTHH01000040.1
-----------------
Cluster 3640, score 4.0921:
Query    Subject         Identity  Coverage  E-value    Bitscore  Start  End    Strand
SCO5089  WP_030720928.1  43.902    95.3488   6.75e-16   76.3      10288  10546  +     
SCO5087  WP_030720920.1  61.483    89.5075   0          528       12974  14243  -     
SCO5086  WP_030720911.1  57.255    97.7011   8.03e-106  317       15932  16712  +     


Streptomyces sp. b62
====================
NZ_NTHK01000012.1
-----------------
Cluster 3641, score 4.0921:
Query    Subject         Identity  Coverage  E-value    Bitscore  Start  End    Strand
SCO5086  WP_030720911.1  57.255    97.7011   8.03e-106  317       17489  18269  -     
SCO5087  WP_030720920.1  61.483    89.5075   0          528       19956  21225  +     
SCO5089  WP_030720928.1  43.902    95.3488   6.75e-16   76.3      23653  23911  -     


Streptomyces sp. NBC_00203
==========================
NZ_CP108126.1
-------------
Cluster 3643, score 6.1480:
Query    Subject         Identity  Coverage  E-value    Bitscore  Start    End      Strand
SCO5086  WP_406330745.1  60.153    100       8.05e-106  317       4593595  4594381  -     
SCO5089  WP_327429443.1  51.282    90.6977   1.17e-16   78.2      4594526  4594796  -     
SCO5088  WP_406330746.1  60.902    98.0344   1.17e-168  488       4594915  4596133  -     
SCO5087  WP_327429445.1  70.142    90.364    0          597       4596129  4597398  -     

Cluster 3642, score 5.1082:
Query    Subject         Identity  Coverage  E-value    Bitscore  Start   End     Strand
SCO5089  WP_381251613.1  50.633    91.8605   2.13e-15   74.7      913388  913646  -     
SCO5088  WP_406327568.1  57.214    98.0344   7.11e-150  441       913682  914906  -     
SCO5087  WP_406327569.1  67.391    88.651    0          566       914902  916171  -     


Streptomyces sp. NPDC001744
===========================
NZ_JBIAUG010000030.1
--------------------
Cluster 3645, score 5.1004:
Query    Subject         Identity  Coverage  E-value    Bitscore  Start  End    Strand
SCO5089  WP_388699435.1  41.333    87.2093   1.52e-11   65.1      39174  39438  -     
SCO5088  WP_388699438.1  59.649    97.7887   4.99e-135  403       39522  40782  -     
SCO5087  WP_388699441.1  65.534    88.2227   0          536       40778  42044  -     


Streptomyces sp. NPDC026672
===========================
NZ_JBEZXS010000023.1
--------------------
Cluster 3647, score 5.1040:
Query    Subject         Identity  Coverage  E-value    Bitscore  Start  End    Strand
SCO5089  WP_361953057.1  47.561    95.3488   1.17e-15   75.5      66687  66957  -     
SCO5088  WP_361953060.1  59.148    98.0344   3.73e-139  413       67045  68272  -     
SCO5087  WP_361953063.1  64.218    90.364    0          551       68268  69537  -     

NZ_JBEZXS010000034.1
--------------------
Cluster 3649, score 6.1442:
Query    Subject         Identity  Coverage  E-value    Bitscore  Start  End    Strand
SCO5087  WP_361955093.1  71.359    88.2227   0          588       13315  14596  +     
SCO5088  WP_361955094.1  59.596    97.2973   3.02e-161  470       14592  15858  +     
SCO5089  WP_361955095.1  45.679    94.186    1.91e-13   70.1      15906  16176  +     
SCO5086  WP_361955096.1  58.621    100       1.43e-104  314       16367  17153  +     


Streptomyces sp. NPDC026666
===========================
NZ_JBEZXV010000010.1
--------------------
Cluster 3651, score 5.1040:
Query    Subject         Identity  Coverage  E-value    Bitscore  Start  End    Strand
SCO5087  WP_361953063.1  64.218    90.364    0          551       75186  76455  +     
SCO5088  WP_361953060.1  59.148    98.0344   3.73e-139  413       76451  77678  +     
SCO5089  WP_361953057.1  47.561    95.3488   1.17e-15   75.5      77766  78036  +     

NZ_JBEZXV010000036.1
--------------------
Cluster 3653, score 6.1442:
Query    Subject         Identity  Coverage  E-value    Bitscore  Start  End    Strand
SCO5087  WP_361955093.1  71.359    88.2227   0          588       13315  14596  +     
SCO5088  WP_361955094.1  59.596    97.2973   3.02e-161  470       14592  15858  +     
SCO5089  WP_361955095.1  45.679    94.186    1.91e-13   70.1      15906  16176  +     
SCO5086  WP_361955096.1  58.621    100       1.43e-104  314       16367  17153  +     


Streptomyces sp. NPDC046988
===========================
NZ_JBEYWH010000015.1
--------------------
Cluster 3655, score 3.0914:
Query    Subject         Identity  Coverage  E-value    Bitscore  Start  End    Strand
SCO5086  WP_361363037.1  60.938    98.0843   8.62e-106  317       24488  25280  -     
SCO5089  WP_361363054.1  44.286    81.3953   4.78e-11   63.9      32278  32542  -     
SCO5087  WP_361363060.1  65.534    88.2227   0          533       33870  35133  -     


Streptomyces sp. NPDC015237
===========================
NZ_JBIBUH010000009.1
--------------------
Cluster 3657, score 3.0912:
Query    Subject         Identity  Coverage  E-value    Bitscore  Start   End     Strand
SCO5086  WP_361363037.1  60.938    98.0843   8.62e-106  317       165841  166633  -     
SCO5089  WP_382802462.1  44.286    81.3953   4.53e-11   63.9      173646  173910  -     
SCO5087  WP_392103238.1  65.291    88.2227   0          531       175238  176498  -     


Streptomyces sp. NPDC015140
===========================
NZ_JBIBUV010000011.1
--------------------
Cluster 3659, score 3.0910:
Query    Subject         Identity  Coverage  E-value    Bitscore  Start   End     Strand
SCO5086  WP_361363037.1  60.938    98.0843   8.62e-106  317       165145  165937  -     
SCO5089  WP_382802462.1  44.286    81.3953   4.53e-11   63.9      172956  173220  -     
SCO5087  WP_392016270.1  65.049    88.2227   0          529       174548  175811  -     


Streptomyces sp. CB09001
========================
NZ_CP026730.1
-------------
Cluster 3662, score 6.1434:
Query    Subject         Identity  Coverage  E-value    Bitscore  Start    End      Strand
SCO5087  WP_061443597.1  69.762    89.9358   0          573       3522269  3523541  +     
SCO5088  WP_115743049.1  60.902    98.0344   8.74e-160  466       3523537  3524755  +     
SCO5089  WP_115743050.1  49.367    91.8605   1.28e-16   78.2      3524993  3525266  +     
SCO5086  WP_115743051.1  60.536    100       9.69e-106  317       3525387  3526173  +     

Cluster 3661, score 6.1372:
Query    Subject         Identity  Coverage  E-value    Bitscore  Start    End      Strand
SCO5086  WP_115742276.1  58.527    98.8506   2.17e-98   298       2413833  2414622  -     
SCO5089  WP_115742277.1  46.988    96.5116   1.36e-16   77.8      2414655  2414922  -     
SCO5088  WP_115742278.1  58.354    98.5258   1.77e-149  439       2414996  2416190  -     
SCO5087  WP_115742279.1  68.599    88.651    0          557       2416186  2417443  -     


Streptomyces sp. NPDC060275
===========================
NZ_JBHXBI010000095.1
--------------------
Cluster 3665, score 6.1433:
Query    Subject         Identity  Coverage  E-value    Bitscore  Start  End    Strand
SCO5086  WP_115743051.1  60.536    100       9.69e-106  317       27582  28368  -     
SCO5089  WP_115743050.1  49.367    91.8605   1.28e-16   78.2      28489  28762  -     
SCO5088  WP_387066853.1  60.902    98.0344   1.68e-159  465       29000  30218  -     
SCO5087  WP_061443597.1  69.762    89.9358   0          573       30214  31486  -     

NZ_JBHXBI010000153.1
--------------------
Cluster 3667, score 6.1372:
Query    Subject         Identity  Coverage  E-value    Bitscore  Start  End    Strand
SCO5086  WP_115742276.1  58.527    98.8506   2.17e-98   298       8545   9334   -     
SCO5089  WP_115742277.1  46.988    96.5116   1.36e-16   77.8      9367   9634   -     
SCO5088  WP_115742278.1  58.354    98.5258   1.77e-149  439       9708   10902  -     
SCO5087  WP_387068545.1  68.599    88.651    0          557       10898  12155  -     


Streptomyces sp. NPDC059849
===========================
NZ_JBHWJH010000005.1
--------------------
Cluster 3669, score 6.1391:
Query    Subject         Identity  Coverage  E-value    Bitscore  Start   End     Strand
SCO5086  WP_385200741.1  61.417    97.318    1.05e-105  317       113918  114716  -     
SCO5089  WP_385200742.1  47.436    90.6977   1.12e-14   73.2      114726  114996  -     
SCO5088  WP_385200743.1  60.988    99.5086   5.05e-147  433       115020  116259  -     
SCO5087  WP_384757256.1  69.231    89.0792   0          568       116255  117527  -     


Streptomyces sp. NPDC000075
===========================
NZ_JBEPFL010000010.1
--------------------
Cluster 3671, score 6.1097:
Query    Subject         Identity  Coverage  E-value    Bitscore  Start  End    Strand
SCO5089  WP_344161508.1  34.615    90.6977   1.1e-05    50.1      26039  26303  +     
SCO5087  WP_344161598.1  64.734    88.651    0          537       32835  34107  +     
SCO5088  WP_344161482.1  58.794    97.7887   2.11e-148  437       34103  35318  +     
SCO5089  WP_344161479.1  46.154    90.6977   1.58e-14   72.8      35449  35719  +     

Cluster 3672, score 5.1309:
Query    Subject         Identity  Coverage  E-value    Bitscore  Start  End    Strand
SCO5086  WP_344161405.1  61.628    98.8506   1.06e-105  317       61476  62280  -     
SCO5087  WP_344161399.1  66.908    88.651    0          569       63624  64896  +     
SCO5088  WP_344161593.1  59.799    97.7887   6.03e-143  423       64931  66167  +     


Streptomyces sp. NPDC006670
===========================
NZ_JBEYJN010000101.1
--------------------
Cluster 3675, score 5.1314:
Query    Subject         Identity  Coverage  E-value    Bitscore  Start  End   Strand
SCO5086  WP_344161405.1  61.628    98.8506   1.06e-105  317       3357   4161  -     
SCO5087  WP_358899512.1  66.908    88.651    0          570       5511   6783  +     
SCO5088  WP_358899513.1  59.799    97.7887   2.44e-144  427       6779   8039  +     

NZ_JBEYJN010000067.1
--------------------
Cluster 3677, score 5.1054:
Query    Subject         Identity  Coverage  E-value    Bitscore  Start  End    Strand
SCO5087  WP_358898461.1  64.976    88.651    0          542       20014  21283  +     
SCO5088  WP_358898463.1  59.296    97.7887   1.05e-149  440       21279  22497  +     
SCO5089  WP_358898465.1  44.872    90.6977   4.09e-14   71.6      22626  22896  +     


Streptomyces sp. NPDC001594
===========================
NZ_JBIAVB010000025.1
--------------------
Cluster 3680, score 5.1316:
Query    Subject         Identity  Coverage  E-value    Bitscore  Start  End    Strand
SCO5086  WP_344161405.1  61.628    98.8506   1.06e-105  317       58059  58863  -     
SCO5087  WP_358899512.1  66.908    88.651    0          570       60213  61485  +     
SCO5088  WP_388954547.1  60.302    97.7887   2.85e-145  429       61481  62741  +     

Cluster 3679, score 5.1055:
Query    Subject         Identity  Coverage  E-value    Bitscore  Start  End    Strand
SCO5087  WP_358898461.1  64.976    88.651    0          542       30438  31707  +     
SCO5088  WP_388954502.1  59.548    97.7887   2.96e-150  441       31703  32921  +     
SCO5089  WP_358898465.1  44.872    90.6977   4.09e-14   71.6      33050  33320  +     


Streptomyces sp. rh207
======================
NZ_NTGW01000263.1
-----------------
Cluster 3683, score 6.1434:
Query    Subject         Identity  Coverage  E-value    Bitscore  Start  End   Strand
SCO5087  WP_097936146.1  69.524    89.9358   0          587       3101   4406  +     
SCO5088  WP_097936149.1  60.25     98.2801   2.23e-159  464       4402   5632  +     
SCO5089  WP_050357097.1  48.78     95.3488   5.58e-12   66.2      5628   5892  +     
SCO5086  WP_097936151.1  64.961    97.318    1.09e-105  317       5960   6743  +     


Streptomyces sp. rh206
======================
NZ_NTGX01000023.1
-----------------
Cluster 3684, score 6.1434:
Query    Subject         Identity  Coverage  E-value    Bitscore  Start  End    Strand
SCO5086  WP_097936151.1  64.961    97.318    1.09e-105  317       47861  48644  -     
SCO5089  WP_050357097.1  48.78     95.3488   5.58e-12   66.2      48712  48976  -     
SCO5088  WP_097936149.1  60.25     98.2801   2.23e-159  464       48972  50202  -     
SCO5087  WP_097936146.1  69.524    89.9358   0          587       50198  51503  -     


Streptomyces sp. rh195
======================
NZ_NTGY01000005.1
-----------------
Cluster 3685, score 6.1434:
Query    Subject         Identity  Coverage  E-value    Bitscore  Start  End    Strand
SCO5086  WP_097936151.1  64.961    97.318    1.09e-105  317       70108  70891  -     
SCO5089  WP_050357097.1  48.78     95.3488   5.58e-12   66.2      70959  71223  -     
SCO5088  WP_097936149.1  60.25     98.2801   2.23e-159  464       71219  72449  -     
SCO5087  WP_097936146.1  69.524    89.9358   0          587       72445  73750  -     


Streptomyces sp. Alain-F2R5
===========================
NQOS01000009.1
--------------
Cluster 3686, score 6.1392:
Query    Subject     Identity  Coverage  E-value    Bitscore  Start  End    Strand
SCO5087  PAN02633.1  66.427    89.2934   0          563       37638  38910  +     
SCO5088  PAN02634.1  61        98.2801   1.45e-146  432       38906  40121  +     
SCO5089  PAN02635.1  47.674    98.8372   1.22e-17   80.5      40168  40438  +     
SCO5086  PAN02636.1  61.328    98.0843   1.12e-105  317       40453  41242  +     


Streptomyces sp. NPDC058751
===========================
NZ_JBHYPZ010000044.1
--------------------
Cluster 3687, score 6.1423:
Query    Subject         Identity  Coverage  E-value    Bitscore  Start  End    Strand
SCO5087  WP_386601665.1  67.857    89.9358   0          571       33491  34763  +     
SCO5088  WP_386601668.1  60.553    97.7887   2.65e-157  459       34759  35968  +     
SCO5089  WP_386601670.1  50.602    96.5116   5.67e-16   76.3      36059  36332  +     
SCO5086  WP_386601673.1  61.39     99.2337   1.14e-105  317       36463  37246  +     


Streptomyces sp. CSDS2
======================
NZ_JAUEPB010000098.1
--------------------
Cluster 3689, score 6.1428:
Query    Subject         Identity  Coverage  E-value    Bitscore  Start  End   Strand
SCO5086  WP_289971416.1  60.853    98.8506   1.19e-105  317       6063   6846  -     
SCO5089  WP_289971417.1  44.872    90.6977   3.08e-10   61.6      6903   7167  -     
SCO5088  WP_289971418.1  62.716    99.0172   1.05e-164  478       7163   8393  -     
SCO5087  WP_289971419.1  67.718    88.2227   0          571       8389   9664  -     


Streptomyces sp. CA2R101
========================
NZ_JBAGKB010000047.1
--------------------
Cluster 3691, score 6.1363:
Query    Subject         Identity  Coverage  E-value    Bitscore  Start  End    Strand
SCO5087  WP_336053787.1  65.534    88.2227   0          557       10066  11338  +     
SCO5088  WP_336053788.1  58.354    98.5258   7.57e-141  417       11334  12549  +     
SCO5089  WP_336053789.1  41.463    95.3488   4.16e-14   71.6      12601  12859  +     
SCO5086  WP_336053798.1  65.217    96.9349   1.2e-105   317       17852  18635  +     


Streptomyces sp. JHA26
======================
NZ_BDJC01000071.1
-----------------
Cluster 3692, score 6.1399:
Query    Subject         Identity  Coverage  E-value    Bitscore  Start  End    Strand
SCO5087  WP_077801396.1  67.146    89.2934   0          565       19776  21048  +     
SCO5088  WP_077801397.1  61.25     98.2801   3.83e-149  438       21044  22256  +     
SCO5089  WP_077801398.1  46.341    95.3488   4.19e-17   79.3      22378  22648  +     
SCO5086  WP_077801399.1  61.719    98.0843   1.21e-105  317       22663  23452  +     


Streptomyces sp. NPDC006678
===========================
NZ_JBEYJM010000078.1
--------------------
Cluster 3693, score 6.1453:
Query    Subject         Identity  Coverage  E-value    Bitscore  Start  End   Strand
SCO5087  WP_358671557.1  68.483    90.364    0          588       3297   4566  +     
SCO5088  WP_358671559.1  61.75     98.2801   1.09e-163  475       4562   5780  +     
SCO5089  WP_358671561.1  45        93.0233   1.24e-14   73.2      5884   6154  +     
SCO5086  WP_358671562.1  59.77     100       1.33e-105  317       6190   6976  +     


Streptomyces sp. CA-210063
==========================
NZ_CP102512.1
-------------
Cluster 3695, score 10.2348:
Query    Subject         Identity  Coverage  E-value    Bitscore  Start    End      Strand
SCO5088  WP_257538952.1  58.794    97.7887   2.03e-143  424       2309260  2310526  -     
SCO5087  WP_257538953.1  64.539    90.5782   0          559       2310567  2311839  -     
SCO5086  WP_257538955.1  60.536    100       1.33e-105  317       2313258  2314044  +     
SCO5089  WP_257539056.1  45.122    95.3488   3.63e-14   72        2332263  2332533  -     
SCO5088  WP_257539058.1  57.789    97.7887   7.4e-150   440       2332650  2333868  -     
SCO5087  WP_257539067.1  63.507    90.364    0          536       2333864  2335133  -     


Streptomyces sp. NPDC058157
===========================
NZ_JBHVUQ010000089.1
--------------------
Cluster 3697, score 5.1327:
Query    Subject         Identity  Coverage  E-value    Bitscore  Start  End    Strand
SCO5088  WP_389614129.1  60.804    97.7887   2.81e-150  442       5938   7198   -     
SCO5087  WP_389614131.1  66.908    88.651    0          568       7194   8466   -     
SCO5086  WP_389614135.1  61.628    98.8506   1.34e-105  317       9816   10620  +     

NZ_JBHVUQ010000051.1
--------------------
Cluster 3699, score 5.1059:
Query    Subject         Identity  Coverage  E-value    Bitscore  Start  End    Strand
SCO5089  WP_389612055.1  46.154    90.6977   2.29e-14   72.4      10909  11179  -     
SCO5088  WP_389612056.1  59.296    97.7887   1.96e-150  442       11308  12526  -     
SCO5087  WP_389612057.1  65.217    88.651    0          545       12522  13791  -     


Streptomyces sp. ScaeMP-e48
===========================
NZ_AQTJ01000022.1
-----------------
Cluster 3701, score 6.1455:
Query    Subject         Identity  Coverage  E-value    Bitscore  Start   End     Strand
SCO5086  WP_015610256.1  62.598    97.318    1.35e-105  317       159194  159980  -     
SCO5089  WP_015610255.1  41.463    95.3488   2.11e-14   72.4      160132  160405  -     
SCO5088  WP_099126841.1  61.111    97.2973   5.27e-163  474       160445  161696  -     
SCO5087  WP_015610253.1  69.431    90.364    0          592       161692  162988  -     


Streptomyces sp. NRRL_B-2249
============================
NZ_JARAWA010000008.1
--------------------
Cluster 3703, score 6.1455:
Query    Subject         Identity  Coverage  E-value    Bitscore  Start   End     Strand
SCO5086  WP_015610256.1  62.598    97.318    1.35e-105  317       168630  169416  -     
SCO5089  WP_015610255.1  41.463    95.3488   2.11e-14   72.4      169601  169874  -     
SCO5088  WP_051821916.1  61.111    97.2973   3.87e-163  474       169914  171147  -     
SCO5087  WP_015610253.1  69.431    90.364    0          592       171143  172439  -     


Streptomyces sp. NPDC050844
===========================
NZ_JBFAGZ010000059.1
--------------------
Cluster 3705, score 6.1342:
Query    Subject         Identity  Coverage  E-value    Bitscore  Start  End    Strand
SCO5086  WP_361826736.1  63.813    98.4674   1.37e-105  317       9057   9855   +     
SCO5089  WP_361826755.1  52.381    97.6744   1.34e-16   78.2      17797  18076  -     
SCO5088  WP_361826758.1  59.033    96.0688   3.23e-141  419       18135  19371  -     
SCO5087  WP_361826761.1  63.033    90.364    0          528       19367  20636  -     


Streptomyces sp. NPDC055952
===========================
NZ_JBHJYU010000012.1
--------------------
Cluster 3707, score 7.1351:
Query    Subject         Identity  Coverage  E-value    Bitscore  Start  End    Strand
SCO5086  WP_376328251.1  61.004    99.2337   1.37e-105  317       45513  46296  -     
SCO5087  WP_376328271.1  65.291    88.2227   0          546       55629  56895  +     
SCO5088  WP_376328273.1  59.296    97.543    5.36e-139  413       56891  58154  +     
SCO5089  WP_376328276.1  50        88.3721   2.54e-15   74.7      58248  58530  +     


Streptomyces sp. NBC_01485
==========================
NZ_CP109435.1
-------------
Cluster 3709, score 6.1456:
Query    Subject         Identity  Coverage  E-value    Bitscore  Start    End      Strand
SCO5087  WP_329215639.1  70.874    88.2227   0          587       1664200  1665481  +     
SCO5088  WP_329215640.1  59.9      98.0344   1.19e-165  481       1665477  1666704  +     
SCO5089  WP_329215641.1  44.444    94.186    8.23e-14   70.9      1666797  1667067  +     
SCO5086  WP_329215642.1  59.387    100       1.38e-105  317       1667196  1667982  +     


Streptomyces sp. uw30
=====================
NZ_RDBN01000013.1
-----------------
Cluster 3711, score 6.1424:
Query    Subject         Identity  Coverage  E-value    Bitscore  Start  End   Strand
SCO5087  WP_147994510.1  68.646    90.1499   0          573       810    2082  +     
SCO5088  WP_147994511.1  61.097    98.2801   5.72e-157  458       2078   3293  +     
SCO5089  WP_031488005.1  47.619    97.6744   9.13e-16   75.9      3524   3794  +     
SCO5086  WP_147994512.1  59.77     100       1.42e-105  317       3887   4673  +     


Streptomyces sp. NRRL B-24572
=============================
NZ_MWIG01000006.1
-----------------
Cluster 3713, score 6.1443:
Query    Subject         Identity  Coverage  E-value    Bitscore  Start  End   Strand
SCO5087  WP_041131687.1  70.192    89.0792   0          581       1715   2987  +     
SCO5088  WP_086821982.1  60        98.2801   4.62e-160  466       2983   4210  +     
SCO5089  WP_041131689.1  52.5      91.8605   9.3e-17    78.6      4272   4542  +     
SCO5086  WP_086821985.1  59.696    99.2337   1.52e-105  317       4581   5376  +     


Streptomyces sp. SID5476
========================
NZ_WWIH01000011.1
-----------------
Cluster 3714, score 5.1067:
Query    Subject         Identity  Coverage  E-value    Bitscore  Start   End     Strand
SCO5087  WP_005481734.1  63.744    90.364    0          549       197500  198769  +     
SCO5088  WP_005481735.1  59.9      98.0344   2.26e-148  437       198765  199992  +     
SCO5089  WP_005481736.1  49.383    94.186    6.11e-18   81.3      200085  200355  +     


Streptomyces sp. NPDC004362
===========================
NZ_JBEXLZ010000075.1
--------------------
Cluster 3716, score 6.1464:
Query    Subject         Identity  Coverage  E-value    Bitscore  Start  End    Strand
SCO5086  WP_355819687.1  59.004    100       1.55e-105  316       18145  18931  -     
SCO5089  WP_331264300.1  44.444    94.186    3.48e-13   69.3      19105  19375  -     
SCO5088  WP_331264299.1  60.349    98.5258   6.81e-167  484       19559  20786  -     
SCO5087  WP_345550401.1  71.117    88.2227   0          595       20782  22063  -     


Streptomyces sp. NRRL WC-3744
=============================
NZ_JOCJ01000025.1
-----------------
Cluster 3718, score 6.1455:
Query    Subject         Identity  Coverage  E-value    Bitscore  Start   End     Strand
SCO5087  WP_030649970.1  70.146    88.2227   0          595       174467  175739  +     
SCO5088  WP_030988305.1  62.907    98.0344   1.7e-163   475       175735  176950  +     
SCO5089  WP_030649974.1  48.101    91.8605   4.98e-13   68.9      177019  177289  +     
SCO5086  WP_030988308.1  59.387    100       1.57e-105  316       177437  178223  +     


Streptomyces sp. NPDC007808
===========================
NZ_JBIAEQ010000008.1
--------------------
Cluster 3719, score 6.1466:
Query    Subject         Identity  Coverage  E-value    Bitscore  Start   End     Strand
SCO5086  WP_388809036.1  58.621    100       1.59e-105  316       584675  585461  -     
SCO5089  WP_388809039.1  50        90.6977   3.61e-16   77        585545  585815  -     
SCO5088  WP_388809041.1  59.548    97.7887   1.08e-163  475       585867  587085  -     
SCO5087  WP_388809044.1  71.014    88.651    0          598       587081  588350  -     


Streptomyces sp. WAC07094
=========================
NZ_JAVMJZ010000001.1
--------------------
Cluster 3721, score 6.1461:
Query    Subject         Identity  Coverage  E-value    Bitscore  Start    End      Strand
SCO5087  WP_331264298.1  70.874    88.2227   0          592       1563239  1564520  +     
SCO5088  WP_331264299.1  60.349    98.5258   6.81e-167  484       1564516  1565743  +     
SCO5089  WP_331264300.1  44.444    94.186    3.48e-13   69.3      1565927  1566197  +     
SCO5086  WP_331264301.1  59.004    100       1.62e-105  316       1566371  1567157  +     

JAVMJZ010000001.1
-----------------
Cluster 3722, score 4.0869:
Query    Subject       Identity  Coverage  E-value    Bitscore  Start    End      Strand
SCO5088  MEE1665246.1  60.349    98.5258   6.81e-167  484       1564516  1565743  +     
SCO5089  MEE1665247.1  44.444    94.186    3.48e-13   69.3      1565927  1566197  +     
SCO5086  MEE1665248.1  59.004    100       1.62e-105  316       1566371  1567157  +     


Streptomyces sp. NPDC005968
===========================
NZ_JBEXVA010000018.1
--------------------
Cluster 3723, score 6.1464:
Query    Subject         Identity  Coverage  E-value    Bitscore  Start   End     Strand
SCO5087  WP_345550401.1  71.117    88.2227   0          595       153848  155129  +     
SCO5088  WP_331264299.1  60.349    98.5258   6.81e-167  484       155125  156352  +     
SCO5089  WP_358903677.1  44.444    94.186    6.2e-13    68.6      156536  156806  +     
SCO5086  WP_331264301.1  59.004    100       1.62e-105  316       156980  157766  +     


Streptomyces sp. NPDC052207
===========================
NZ_JBFAVJ010000050.1
--------------------
Cluster 3725, score 6.1465:
Query    Subject         Identity  Coverage  E-value    Bitscore  Start  End    Strand
SCO5086  WP_331264301.1  59.004    100       1.62e-105  316       18167  18953  -     
SCO5089  WP_331264300.1  44.444    94.186    3.48e-13   69.3      19127  19397  -     
SCO5088  WP_365317696.1  60.599    98.5258   1.61e-167  485       19581  20808  -     
SCO5087  WP_345550401.1  71.117    88.2227   0          595       20804  22085  -     


Streptomyces sp. NPDC091299
===========================
NZ_JBFBFS010000052.1
--------------------
Cluster 3727, score 6.1463:
Query    Subject         Identity  Coverage  E-value    Bitscore  Start  End    Strand
SCO5087  WP_365588007.1  70.874    88.2227   0          593       30995  32276  +     
SCO5088  WP_331264299.1  60.349    98.5258   6.81e-167  484       32272  33499  +     
SCO5089  WP_345550399.1  44.444    94.186    2.79e-13   69.7      33683  33953  +     
SCO5086  WP_331264301.1  59.004    100       1.62e-105  316       34127  34913  +     


Streptomyces sp. NPDC057072
===========================
NZ_JBHUTG010000016.1
--------------------
Cluster 3729, score 5.1147:
Query    Subject         Identity  Coverage  E-value   Bitscore  Start   End     Strand
SCO5087  WP_345550401.1  71.117    88.2227   0         595       130714  131995  +     
SCO5088  WP_382694268.1  60.349    98.5258   1.5e-166  483       131991  133218  +     
SCO5089  WP_358903677.1  44.444    94.186    6.2e-13   68.6      133402  133672  +     


Streptomyces sp. NPDC059687
===========================
NZ_JBHWEX010000025.1
--------------------
Cluster 3731, score 6.1462:
Query    Subject         Identity  Coverage  E-value    Bitscore  Start   End     Strand
SCO5087  WP_345550401.1  71.117    88.2227   0          595       107878  109159  +     
SCO5088  WP_385263310.1  60.349    98.5258   3.08e-166  482       109155  110382  +     
SCO5089  WP_331264300.1  44.444    94.186    3.48e-13   69.3      110566  110836  +     
SCO5086  WP_331264301.1  59.004    100       1.62e-105  316       111009  111795  +     


Streptomyces sp. NPDC059489
===========================
NZ_JBHYTZ010000018.1
--------------------
Cluster 3733, score 5.1145:
Query    Subject         Identity  Coverage  E-value    Bitscore  Start  End   Strand
SCO5089  WP_331264300.1  44.444    94.186    3.48e-13   69.3      48     318   -     
SCO5088  WP_384534616.1  60.349    98.5258   1.22e-166  483       502    1729  -     
SCO5087  WP_365588007.1  70.874    88.2227   0          593       1725   3006  -     


Streptomyces sp. NPDC007148
===========================
NZ_JBIAFI010000027.1
--------------------
Cluster 3735, score 6.1462:
Query    Subject         Identity  Coverage  E-value    Bitscore  Start  End    Strand
SCO5086  WP_331264301.1  59.004    100       1.62e-105  316       18106  18892  -     
SCO5089  WP_331264300.1  44.444    94.186    3.48e-13   69.3      19066  19336  -     
SCO5088  WP_331264299.1  60.349    98.5258   6.81e-167  484       19520  20747  -     
SCO5087  WP_365588007.1  70.874    88.2227   0          593       20743  22024  -     


Streptomyces sp. NPDC002387
===========================
NZ_JBIARP010000025.1
--------------------
Cluster 3737, score 6.1462:
Query    Subject         Identity  Coverage  E-value    Bitscore  Start   End     Strand
SCO5087  WP_365588007.1  70.874    88.2227   0          593       108333  109614  +     
SCO5088  WP_389483086.1  60.599    98.5258   3.17e-167  484       109610  110837  +     
SCO5089  WP_331264300.1  44.444    94.186    3.48e-13   69.3      111021  111291  +     
SCO5086  WP_331264301.1  59.004    100       1.62e-105  316       111464  112250  +     


Streptomyces sp. NPDC048231
===========================
NZ_JBICZV010000026.1
--------------------
Cluster 3739, score 6.1465:
Query    Subject         Identity  Coverage  E-value    Bitscore  Start  End    Strand
SCO5086  WP_331264301.1  59.004    100       1.62e-105  316       18145  18931  -     
SCO5089  WP_331264300.1  44.444    94.186    3.48e-13   69.3      19105  19375  -     
SCO5088  WP_382694268.1  60.349    98.5258   1.5e-166   483       19559  20786  -     
SCO5087  WP_393884874.1  71.359    88.2227   0          597       20782  22063  -     


Streptomyces sp. R35
====================
NZ_CP163440.1
-------------
Cluster 3742, score 6.1476:
Query    Subject         Identity  Coverage  E-value    Bitscore  Start    End      Strand
SCO5086  WP_327429442.1  59.77     100       1.64e-105  316       4818681  4819467  -     
SCO5089  WP_330305228.1  51.282    90.6977   1.33e-16   78.2      4819620  4819890  -     
SCO5088  WP_369260119.1  60.652    98.0344   1.28e-167  485       4820010  4821228  -     
SCO5087  WP_327429445.1  70.142    90.364    0          597       4821224  4822493  -     

Cluster 3741, score 5.1081:
Query    Subject         Identity  Coverage  E-value    Bitscore  Start    End      Strand
SCO5089  WP_369255432.1  51.899    91.8605   8.87e-16   75.9      1132681  1132939  -     
SCO5088  WP_369255434.1  57.214    98.0344   1.46e-149  439       1132975  1134199  -     
SCO5087  WP_369255436.1  67.391    88.651    0          566       1134195  1135464  -     


Streptomyces sp. NPDC005790
===========================
NZ_JBEXXS010000072.1
--------------------
Cluster 3745, score 6.1458:
Query    Subject         Identity  Coverage  E-value    Bitscore  Start  End    Strand
SCO5086  WP_359478843.1  61.303    100       1.69e-105  316       6895   7681   -     
SCO5089  WP_359478846.1  44.444    94.186    1.87e-13   70.1      7804   8086   -     
SCO5088  WP_359478849.1  60.804    97.7887   2.01e-168  488       8182   9400   -     
SCO5087  WP_359478852.1  69.565    88.651    0          584       9396   10665  -     

NZ_JBEXXS010000028.1
--------------------
Cluster 3747, score 5.1067:
Query    Subject         Identity  Coverage  E-value    Bitscore  Start  End    Strand
SCO5087  WP_359472693.1  66.262    88.2227   0          543       50046  51312  +     
SCO5088  WP_359472695.1  62.095    98.5258   1.04e-153  450       51308  52523  +     
SCO5089  WP_359472697.1  46.341    95.3488   7.95e-15   73.6      52609  52879  +     


Streptomyces sp. NPDC005791
===========================
NZ_JBIAIP010000008.1
--------------------
Cluster 3749, score 6.1457:
Query    Subject         Identity  Coverage  E-value    Bitscore  Start   End     Strand
SCO5086  WP_359478843.1  61.303    100       1.69e-105  316       360019  360805  -     
SCO5089  WP_359478846.1  44.444    94.186    1.87e-13   70.1      360928  361210  -     
SCO5088  WP_388753638.1  60.804    97.7887   1.61e-168  488       361306  362524  -     
SCO5087  WP_388753640.1  69.324    88.651    0          583       362520  363789  -     

NZ_JBIAIP010000002.1
--------------------
Cluster 3751, score 5.1071:
Query    Subject         Identity  Coverage  E-value    Bitscore  Start   End     Strand
SCO5089  WP_388751128.1  46.341    95.3488   6.75e-15   73.6      452833  453103  -     
SCO5088  WP_388751130.1  62.344    98.5258   2.95e-155  454       453189  454404  -     
SCO5087  WP_359472693.1  66.262    88.2227   0          543       454400  455666  -     


Streptomyces sp. NPDC026589
===========================
NZ_JBEZYG010000044.1
--------------------
Cluster 3753, score 6.1426:
Query    Subject         Identity  Coverage  E-value    Bitscore  Start  End    Strand
SCO5086  WP_361883435.1  60.92     100       1.71e-105  316       30653  31439  -     
SCO5089  WP_326703848.1  49.383    94.186    4.06e-16   77        31496  31772  -     
SCO5088  WP_361883438.1  60.848    98.5258   8.45e-159  463       31940  33155  -     
SCO5087  WP_361883441.1  69.417    88.2227   0          570       33151  34423  -     


Streptomyces sp. NPDC052023
===========================
NZ_JBIUBW010000047.1
--------------------
Cluster 3755, score 5.1162:
Query    Subject         Identity  Coverage  E-value    Bitscore  Start  End   Strand
SCO5089  WP_399906502.1  50        95.3488   4.14e-18   82        198    471   -     
SCO5088  WP_399906505.1  63.224    97.543    4.98e-168  486       863    2084  -     
SCO5087  WP_399906509.1  70        89.9358   0          594       2080   3352  -     


Streptomyces sp. NRRL S-1896
============================
NZ_JOIV01000036.1
-----------------
Cluster 3757, score 6.1454:
Query    Subject         Identity  Coverage  E-value    Bitscore  Start   End     Strand
SCO5087  WP_030649970.1  70.146    88.2227   0          595       178179  179451  +     
SCO5088  WP_031099715.1  62.907    98.0344   3.28e-163  474       179447  180662  +     
SCO5089  WP_030649974.1  48.101    91.8605   4.98e-13   68.9      180731  181001  +     
SCO5086  WP_031099717.1  59.77     100       1.71e-105  316       181149  181935  +     


Streptomyces sp. NRRL WC-3723
=============================
NZ_LGDX01000236.1
-----------------
Cluster 3758, score 6.1454:
Query    Subject         Identity  Coverage  E-value    Bitscore  Start   End     Strand
SCO5087  WP_030649970.1  70.146    88.2227   0          595       107437  108709  +     
SCO5088  WP_031099715.1  62.907    98.0344   3.28e-163  474       108705  109920  +     
SCO5089  WP_030649974.1  48.101    91.8605   4.98e-13   68.9      109989  110259  +     
SCO5086  WP_031099717.1  59.77     100       1.71e-105  316       110407  111193  +     

LGDX01000236.1
--------------
Cluster 3759, score 4.0859:
Query    Subject     Identity  Coverage  E-value    Bitscore  Start   End     Strand
SCO5088  KOV83063.1  62.907    98.0344   3.28e-163  474       108705  109920  +     
SCO5089  KOV83064.1  48.101    91.8605   4.98e-13   68.9      109989  110259  +     
SCO5086  KOV83065.1  59.77     100       1.71e-105  316       110407  111193  +     


Streptomyces sp. NPDC015684
===========================
NZ_JBIBSQ010000010.1
--------------------
Cluster 3760, score 6.1452:
Query    Subject         Identity  Coverage  E-value    Bitscore  Start  End    Strand
SCO5087  WP_392169988.1  70.773    88.651    0          592       14275  15544  +     
SCO5088  WP_392169990.1  60        97.7887   2.99e-161  469       15540  16758  +     
SCO5089  WP_392169992.1  50        93.0233   1.46e-15   75.5      16810  17080  +     
SCO5086  WP_392169994.1  60.92     100       1.73e-105  316       17216  18002  +     

NZ_JBIBSQ010000002.1
--------------------
Cluster 3762, score 4.1330:
Query    Subject         Identity  Coverage  E-value   Bitscore  Start   End     Strand
SCO5089  WP_093471982.1  57.317    95.3488   2.14e-21  90.1      393351  393609  -     
SCO5087  WP_392163574.1  81.535    89.2934   0         694       404640  405909  +     
SCO5088  WP_392163576.1  69.75     98.2801   0         546       405905  407135  +     


Streptomyces sp. NPDC014846
===========================
NZ_JBIBWX010000006.1
--------------------
Cluster 3764, score 6.1452:
Query    Subject         Identity  Coverage  E-value    Bitscore  Start   End     Strand
SCO5086  WP_392169994.1  60.92     100       1.73e-105  316       391096  391882  -     
SCO5089  WP_392169992.1  50        93.0233   1.46e-15   75.5      392018  392288  -     
SCO5088  WP_392169990.1  60        97.7887   2.99e-161  469       392340  393558  -     
SCO5087  WP_392169988.1  70.773    88.651    0          592       393554  394823  -     

NZ_JBIBWX010000011.1
--------------------
Cluster 3766, score 4.1334:
Query    Subject         Identity  Coverage  E-value   Bitscore  Start  End    Strand
SCO5088  WP_392366440.1  70        98.2801   0         550       51649  52879  -     
SCO5087  WP_392163574.1  81.535    89.2934   0         694       52875  54144  -     
SCO5089  WP_093471982.1  57.317    95.3488   2.14e-21  90.1      65175  65433  +     


Streptomyces sp. NPDC090073
===========================
NZ_JBIVEI010000006.1
--------------------
Cluster 3768, score 6.1452:
Query    Subject         Identity  Coverage  E-value    Bitscore  Start  End    Strand
SCO5087  WP_392169988.1  70.773    88.651    0          592       14461  15730  +     
SCO5088  WP_392169990.1  60        97.7887   2.99e-161  469       15726  16944  +     
SCO5089  WP_392169992.1  50        93.0233   1.46e-15   75.5      16996  17266  +     
SCO5086  WP_392169994.1  60.92     100       1.73e-105  316       17402  18188  +     


Streptomyces sp. NPDC059850
===========================
NZ_JBHWJI010000062.1
--------------------
Cluster 3770, score 6.1414:
Query    Subject         Identity  Coverage  E-value    Bitscore  Start  End    Strand
SCO5087  WP_385446624.1  68.204    88.2227   0          573       10494  11766  +     
SCO5088  WP_385446625.1  61.596    98.5258   1.53e-157  460       11762  12992  +     
SCO5089  WP_385446626.1  45.57     91.8605   1.95e-11   64.7      12988  13252  +     
SCO5086  WP_385446627.1  59.459    99.2337   1.79e-105  316       13298  14081  +     


Streptomyces sp. NPDC006450
===========================
NZ_JBEXPT010000169.1
--------------------
Cluster 3772, score 6.1421:
Query    Subject         Identity  Coverage  E-value    Bitscore  Start  End   Strand
SCO5087  WP_356517320.1  66.427    89.2934   0          564       4097   5369  +     
SCO5088  WP_356517322.1  61.25     98.2801   1.69e-161  470       5365   6580  +     
SCO5089  WP_356517330.1  44.186    98.8372   6.76e-14   71.2      6642   6912  +     
SCO5086  WP_356517324.1  59.77     99.2337   1.79e-105  316       6924   7713  +     


Streptomyces sp. NPDC051211
===========================
NZ_JBFBAV010000056.1
--------------------
Cluster 3774, score 6.1429:
Query    Subject         Identity  Coverage  E-value    Bitscore  Start  End   Strand
SCO5087  WP_366480536.1  68.51     89.0792   0          573       3448   4720  +     
SCO5088  WP_366480537.1  59.75     98.2801   9.59e-162  470       4716   5931  +     
SCO5089  WP_366480538.1  41.463    95.3488   2.8e-13    69.7      6025   6298  +     
SCO5086  WP_366480539.1  59.459    99.2337   1.79e-105  316       6314   7103  +     


Streptomyces sp. PA5.6
======================
NZ_JAROKT010000028.1
--------------------
Cluster 3776, score 6.1379:
Query    Subject         Identity  Coverage  E-value    Bitscore  Start  End    Strand
SCO5086  WP_409239858.1  59.77     100       1.83e-105  316       42654  43440  -     
SCO5089  WP_409239859.1  43.21     94.186    3.58e-11   64.3      43453  43723  -     
SCO5088  WP_409239860.1  61.5      98.2801   3.23e-148  436       43742  44963  -     
SCO5087  WP_409239861.1  66.906    89.2934   0          563       44959  46231  -     


Streptomyces sp. SID14515
=========================
NZ_JAAGMH010000097.1
--------------------
Cluster 3777, score 4.0920:
Query    Subject         Identity  Coverage  E-value    Bitscore  Start   End     Strand
SCO5089  WP_030720928.1  43.902    95.3488   6.75e-16   76.3      179607  179865  +     
SCO5087  WP_164616396.1  61.244    89.5075   0          528       182293  183562  -     
SCO5086  WP_164616399.1  57.647    97.7011   1.86e-105  316       185240  186020  +     


Streptomyces sp. 549
====================
NZ_JASKMT010000001.1
--------------------
Cluster 3779, score 4.0917:
Query    Subject         Identity  Coverage  E-value    Bitscore  Start  End    Strand
SCO5086  WP_164616399.1  57.647    97.7011   1.86e-105  316       31278  32058  -     
SCO5087  WP_283989192.1  61.005    89.5075   0          526       33746  35015  +     
SCO5089  WP_283989195.1  43.902    95.3488   1.48e-15   75.1      37443  37701  -     


Streptomyces sp. NPDC059717
===========================
NZ_JBHWFZ010000149.1
--------------------
Cluster 3781, score 5.1148:
Query    Subject         Identity  Coverage  E-value    Bitscore  Start  End   Strand
SCO5089  WP_331264300.1  44.444    94.186    3.48e-13   69.3      114    384   -     
SCO5088  WP_331264299.1  60.349    98.5258   6.81e-167  484       568    1795  -     
SCO5087  WP_345550401.1  71.117    88.2227   0          595       1791   3072  -     


Streptomyces sp. NPDC029721
===========================
NZ_JBEZWB010000007.1
--------------------
Cluster 3783, score 5.1320:
Query    Subject         Identity  Coverage  E-value    Bitscore  Start  End    Strand
SCO5086  WP_045950495.1  60.853    98.8506   1.9e-105   316       24334  25138  -     
SCO5087  WP_045950497.1  66.908    88.651    0          568       26485  27757  +     
SCO5088  WP_362141130.1  60.302    97.7887   6.01e-148  436       27753  29013  +     

NZ_JBEZWB010000060.1
--------------------
Cluster 3785, score 6.1121:
Query    Subject         Identity  Coverage  E-value   Bitscore  Start  End    Strand
SCO5089  WP_045946969.1  46.154    90.6977   1.82e-14  72.4      2742   3012   -     
SCO5088  WP_045946967.1  59.045    97.7887   1.4e-156  457       3151   4369   -     
SCO5087  WP_045946966.1  64.976    88.651    0         540       4365   5634   -     
SCO5089  WP_045946958.1  34.615    90.6977   4.22e-06  51.2      12143  12407  -     


Streptomyces sp. NPDC127069
===========================
NZ_JBHXEO010000015.1
--------------------
Cluster 3787, score 5.1319:
Query    Subject         Identity  Coverage  E-value    Bitscore  Start  End    Strand
SCO5086  WP_045950495.1  60.853    98.8506   1.9e-105   316       24247  25051  -     
SCO5087  WP_045950497.1  66.908    88.651    0          568       26398  27670  +     
SCO5088  WP_387264390.1  60.302    97.7887   1.16e-147  435       27666  28926  +     

NZ_JBHXEO010000068.1
--------------------
Cluster 3789, score 6.1121:
Query    Subject         Identity  Coverage  E-value   Bitscore  Start  End    Strand
SCO5089  WP_045946958.1  34.615    90.6977   4.22e-06  51.2      26771  27035  +     
SCO5087  WP_045946966.1  64.976    88.651    0         540       33726  34995  +     
SCO5088  WP_045946967.1  59.045    97.7887   1.4e-156  457       34991  36209  +     
SCO5089  WP_045946969.1  46.154    90.6977   1.82e-14  72.4      36348  36618  +     


Streptomyces sp. NPDC127112
===========================
NZ_JBHXTH010000085.1
--------------------
Cluster 3791, score 5.1323:
Query    Subject         Identity  Coverage  E-value    Bitscore  Start  End    Strand
SCO5086  WP_045950495.1  60.853    98.8506   1.9e-105   316       12396  13200  -     
SCO5087  WP_045950497.1  66.908    88.651    0          568       14547  15819  +     
SCO5088  WP_385873597.1  60.553    97.7887   2.46e-149  439       15815  17075  +     

NZ_JBHXTH010000216.1
--------------------
Cluster 3793, score 4.1048:
Query    Subject         Identity  Coverage  E-value   Bitscore  Start  End   Strand
SCO5088  WP_045946967.1  59.045    97.7887   1.4e-156  457       474    1692  -     
SCO5087  WP_045946966.1  64.976    88.651    0         540       1688   2957  -     
SCO5089  WP_045946958.1  34.615    90.6977   4.22e-06  51.2      9615   9879  -     


Streptomyces sp. NPDC059525
===========================
NZ_JBHYTJ010000008.1
--------------------
Cluster 3795, score 5.1323:
Query    Subject         Identity  Coverage  E-value   Bitscore  Start  End    Strand
SCO5086  WP_045950495.1  60.853    98.8506   1.9e-105  316       27035  27839  -     
SCO5087  WP_045950497.1  66.908    88.651    0         568       29186  30458  +     
SCO5088  WP_384747484.1  60.553    97.7887   4.2e-149  439       30454  31714  +     

NZ_JBHYTJ010000415.1
--------------------
Cluster 3797, score 5.1069:
Query    Subject         Identity  Coverage  E-value   Bitscore  Start  End   Strand
SCO5089  WP_045946969.1  46.154    90.6977   1.82e-14  72.4      2      272   -     
SCO5088  WP_045946967.1  59.045    97.7887   1.4e-156  457       411    1629  -     
SCO5087  WP_045946966.1  64.976    88.651    0         540       1625   2894  -     


Streptomyces sp. NPDC096033
===========================
NZ_JBIWGI010000010.1
--------------------
Cluster 3800, score 6.1123:
Query    Subject         Identity  Coverage  E-value   Bitscore  Start   End     Strand
SCO5089  WP_045946969.1  46.154    90.6977   1.82e-14  72.4      215143  215413  -     
SCO5088  WP_045946967.1  59.045    97.7887   1.4e-156  457       215552  216770  -     
SCO5087  WP_403351084.1  65.217    88.651    0         542       216766  218035  -     
SCO5089  WP_045946958.1  34.615    90.6977   4.22e-06  51.2      224545  224809  -     

Cluster 3799, score 5.1306:
Query    Subject         Identity  Coverage  E-value   Bitscore  Start   End     Strand
SCO5088  WP_403351065.1  60.302    97.7887   1.7e-142  422       183728  184988  -     
SCO5087  WP_045950497.1  66.908    88.651    0         568       184984  186256  -     
SCO5086  WP_045950495.1  60.853    98.8506   1.9e-105  316       187603  188407  +     


Streptomyces sp. NPDC002870
===========================
NZ_JBIAPW010000043.1
--------------------
Cluster 3803, score 6.1435:
Query    Subject         Identity  Coverage  E-value    Bitscore  Start  End   Strand
SCO5087  WP_389193946.1  69.175    88.2227   0          568       675    1947  +     
SCO5088  WP_389193949.1  59.606    99.7543   2.12e-162  472       1943   3173  +     
SCO5089  WP_389193951.1  47.561    95.3488   8.57e-17   78.6      3295   3562  +     
SCO5086  WP_389193954.1  59.004    100       1.93e-105  316       3650   4436  +     


Streptomyces sp. CB02115
========================
NZ_LIVW01000004.1
-----------------
Cluster 3805, score 6.1432:
Query    Subject         Identity  Coverage  E-value    Bitscore  Start   End     Strand
SCO5087  WP_050357095.1  69.762    89.9358   0          588       311905  313210  +     
SCO5088  WP_073743113.1  60        98.2801   2.38e-158  462       313206  314436  +     
SCO5089  WP_069752445.1  48.78     95.3488   8.82e-12   65.9      314432  314696  +     
SCO5086  WP_073743114.1  64.173    97.318    1.95e-105  316       314764  315547  +     


Streptomyces sp. NPDC058326
===========================
NZ_JBHVZO010000021.1
--------------------
Cluster 3807, score 6.1445:
Query    Subject         Identity  Coverage  E-value    Bitscore  Start  End    Strand
SCO5086  WP_389684618.1  60.92     100       2e-105     316       7834   8620   -     
SCO5089  WP_389684619.1  51.807    96.5116   9.02e-15   73.2      8664   8931   -     
SCO5088  WP_389684620.1  60.957    97.543    6.89e-167  484       9043   10285  -     
SCO5087  WP_389684621.1  68.357    88.651    0          572       10281  11550  -     


Streptomyces sp. NPDC046557
===========================
NZ_JBEYZH010000030.1
--------------------
Cluster 3809, score 6.1468:
Query    Subject         Identity  Coverage  E-value    Bitscore  Start  End    Strand
SCO5086  WP_361319230.1  60.153    100       2e-105     316       54357  55143  -     
SCO5089  WP_361319232.1  45.977    100       1.49e-15   75.5      55306  55582  -     
SCO5088  WP_361319234.1  61.347    98.5258   1.32e-165  480       55721  56942  -     
SCO5087  WP_361319236.1  71.602    88.2227   0          597       56938  58210  -     

NZ_JBEYZH010000019.1
--------------------
Cluster 3811, score 4.1049:
Query    Subject         Identity  Coverage  E-value    Bitscore  Start  End    Strand
SCO5089  WP_361317367.1  33.333    90.6977   3.69e-05   48.9      22224  22488  +     
SCO5087  WP_361317564.1  67.15     88.651    0          548       27592  28861  +     
SCO5088  WP_361317385.1  58.794    97.7887   2.59e-154  452       28857  30075  +     


Streptomyces sp. NPDC058614
===========================
NZ_JBHXQI010000087.1
--------------------
Cluster 3813, score 6.1414:
Query    Subject         Identity  Coverage  E-value    Bitscore  Start  End    Strand
SCO5086  WP_384466590.1  63.953    98.8506   2.06e-105  316       15430  16213  -     
SCO5089  WP_329543394.1  50.617    94.186    5.56e-09   58.5      16245  16518  -     
SCO5088  WP_384466614.1  62.189    98.7715   2.12e-163  474       28697  29915  -     
SCO5087  WP_384466626.1  68.106    89.2934   0          566       29911  31171  -     


Streptomyces sp. NPDC048504
===========================
NZ_JBICXA010000017.1
--------------------
Cluster 3815, score 6.1439:
Query    Subject         Identity  Coverage  E-value    Bitscore  Start   End     Strand
SCO5087  WP_393761310.1  69.231    89.0792   0          579       202637  203912  +     
SCO5088  WP_393761311.1  61.75     98.2801   1.07e-166  483       203908  205129  +     
SCO5089  WP_393761313.1  44.578    95.3488   7.33e-10   60.8      205151  205409  +     
SCO5086  WP_393761315.1  60        99.2337   2.13e-105  316       205461  206247  +     


Streptomyces sp. NBC_00648
==========================
NZ_CP109038.1
-------------
Cluster 3818, score 7.1513:
Query    Subject         Identity  Coverage  E-value    Bitscore  Start    End      Strand
SCO5086  WP_406346654.1  61.154    99.6169   2.17e-105  316       7928885  7929683  -     
SCO5089  WP_406346655.1  54.217    95.3488   4.48e-17   79        7929696  7929954  -     
SCO5088  WP_406346656.1  66.499    97.543    5.11e-167  485       7929950  7931264  -     
SCO5087  WP_406346657.1  70.773    88.651    0          588       7931260  7932541  -     
SCO5089  WP_406346658.1  33.803    82.5581   0.000676   45.4      7932572  7932830  -     

Cluster 3817, score 6.1442:
Query    Subject         Identity  Coverage  E-value    Bitscore  Start    End      Strand
SCO5086  WP_371655122.1  58.621    100       2.27e-103  311       1923202  1923988  -     
SCO5089  WP_371655121.1  50        100       3.11e-20   87        1924011  1924278  -     
SCO5088  WP_371655120.1  60.75     98.2801   2.08e-162  472       1924343  1925558  -     
SCO5087  WP_371655119.1  68.447    88.2227   0          572       1925554  1926829  -     


Streptomyces sp. TRM70350
=========================
NZ_JAHUXH010000052.1
--------------------
Cluster 3821, score 6.1463:
Query    Subject         Identity  Coverage  E-value    Bitscore  Start  End   Strand
SCO5087  WP_218518658.1  70        89.9358   0          593       3421   4693  +     
SCO5088  WP_218518659.1  61.713    97.543    7.81e-163  473       4689   5910  +     
SCO5089  WP_218518660.1  48.78     95.3488   7.98e-18   81.3      6677   6950  +     
SCO5086  WP_218518661.1  60.153    100       2.2e-105   316       7075   7861  +     


Streptomyces sp. NPDC048560
===========================
NZ_JBEZIJ010000002.1
--------------------
Cluster 3823, score 7.1514:
Query    Subject         Identity  Coverage  E-value    Bitscore  Start   End     Strand
SCO5086  WP_362837275.1  63.241    96.9349   2.23e-105  316       115314  116109  -     
SCO5089  WP_362837277.1  46.988    96.5116   2.64e-18   82        116125  116383  -     
SCO5088  WP_362837279.1  63.75     96.8059   6.32e-160  467       116455  117745  -     
SCO5087  WP_362837281.1  70.714    89.9358   0          599       117741  119007  -     
SCO5089  WP_362837285.1  30.864    94.186    1.3e-05    50.1      120173  120428  -     


Streptomyces sp. NPDC002057
===========================
NZ_JBEOXR010000101.1
--------------------
Cluster 3825, score 6.1441:
Query    Subject         Identity  Coverage  E-value    Bitscore  Start  End   Strand
SCO5087  WP_351910701.1  71.359    88.2227   0          580       530    1802  +     
SCO5088  WP_351910703.1  61        98.2801   9.85e-159  463       1798   3013  +     
SCO5089  WP_351910704.1  50        95.3488   5.6e-18    81.6      3083   3353  +     
SCO5086  WP_351910705.1  59.69     98.8506   2.34e-105  316       3428   4226  +     


Streptomyces sp. ISL-96
=======================
NZ_JAGGPA010000011.1
--------------------
Cluster 3827, score 6.1443:
Query    Subject         Identity  Coverage  E-value    Bitscore  Start   End     Strand
SCO5086  WP_215129086.1  58.621    100       2.35e-105  316       289334  290120  -     
SCO5089  WP_215129088.1  47.561    95.3488   3.6e-15    74.3      290230  290503  -     
SCO5088  WP_215129090.1  58.543    97.7887   2.51e-161  469       290648  291866  -     
SCO5087  WP_215129092.1  69.082    88.651    0          584       291862  293131  -     


Streptomyces sp. NPDC088357
===========================
NZ_JBFBIJ010000013.1
--------------------
Cluster 3829, score 6.1422:
Query    Subject         Identity  Coverage  E-value    Bitscore  Start  End    Strand
SCO5086  WP_266834965.1  60.853    98.8506   2.48e-105  316       29829  30612  -     
SCO5089  WP_307038126.1  52.564    90.6977   3.17e-08   56.6      30639  30912  -     
SCO5088  WP_365395288.1  63.5      98.2801   2.23e-166  483       42460  43723  -     
SCO5087  WP_365395291.1  67.866    89.2934   0          566       43719  44976  -     


Streptomyces sp. MBT84
======================
NZ_JAHTGP010000001.1
--------------------
Cluster 3831, score 6.1459:
Query    Subject         Identity  Coverage  E-value    Bitscore  Start    End      Strand
SCO5087  WP_220291343.1  70.631    88.2227   0          589       1892339  1893620  +     
SCO5088  WP_220291345.1  60.1      98.5258   1.67e-166  483       1893616  1894843  +     
SCO5089  WP_220291347.1  44.048    97.6744   1.42e-13   70.5      1895027  1895297  +     
SCO5086  WP_059130317.1  59.004    100       2.51e-105  316       1895546  1896332  +     


Streptomyces sp. MI02-2A
========================
NZ_JARAWY010000009.1
--------------------
Cluster 3833, score 6.1454:
Query    Subject         Identity  Coverage  E-value    Bitscore  Start   End     Strand
SCO5087  WP_059130314.1  70.631    88.2227   0          589       322881  324162  +     
SCO5088  WP_059130315.1  59.85     98.5258   1.77e-165  480       324158  325385  +     
SCO5089  WP_115976700.1  44.444    94.186    3.05e-13   69.3      325569  325839  +     
SCO5086  WP_059130317.1  59.004    100       2.51e-105  316       326089  326875  +     


Streptomyces sp. NPDC093228
===========================
NZ_JBFBEQ010000005.1
--------------------
Cluster 3835, score 6.1453:
Query    Subject         Identity  Coverage  E-value    Bitscore  Start   End     Strand
SCO5087  WP_059130314.1  70.631    88.2227   0          589       324824  326105  +     
SCO5088  WP_365298588.1  59.85     98.5258   8.22e-166  481       326101  327328  +     
SCO5089  WP_365298590.1  43.21     94.186    3.25e-12   67        327512  327782  +     
SCO5086  WP_059130317.1  59.004    100       2.51e-105  316       328032  328818  +     


Streptomyces sp. NPDC057062
===========================
NZ_JBHUTA010000095.1
--------------------
Cluster 3837, score 6.1459:
Query    Subject         Identity  Coverage  E-value    Bitscore  Start  End    Strand
SCO5086  WP_059130317.1  59.004    100       2.51e-105  316       18112  18898  -     
SCO5089  WP_220291347.1  44.048    97.6744   1.42e-13   70.5      19164  19434  -     
SCO5088  WP_220291345.1  60.1      98.5258   1.67e-166  483       19618  20845  -     
SCO5087  WP_059130314.1  70.631    88.2227   0          589       20841  22122  -     


Streptomyces sp. NPDC092129
===========================
NZ_JBIVRN010000017.1
--------------------
Cluster 3839, score 6.1455:
Query    Subject         Identity  Coverage  E-value    Bitscore  Start   End     Strand
SCO5087  WP_059130314.1  70.631    88.2227   0          589       163591  164872  +     
SCO5088  WP_059130315.1  59.85     98.5258   1.77e-165  480       164868  166095  +     
SCO5089  WP_059130316.1  44.444    94.186    2.62e-13   69.7      166279  166549  +     
SCO5086  WP_059130317.1  59.004    100       2.51e-105  316       166799  167585  +     


Streptomyces sp. NRRL F-5122
============================
NZ_LMWH01000240.1
-----------------
Cluster 3841, score 6.1455:
Query    Subject         Identity  Coverage  E-value    Bitscore  Start   End     Strand
SCO5087  WP_059130314.1  70.631    88.2227   0          589       105849  107130  +     
SCO5088  WP_059130315.1  59.85     98.5258   1.77e-165  480       107126  108353  +     
SCO5089  WP_059130316.1  44.444    94.186    2.62e-13   69.7      108537  108807  +     
SCO5086  WP_059130317.1  59.004    100       2.51e-105  316       109057  109843  +     


Streptomyces sp. 3212.3
=======================
NZ_QTTM01000001.1
-----------------
Cluster 3843, score 6.1454:
Query    Subject         Identity  Coverage  E-value    Bitscore  Start    End      Strand
SCO5086  WP_059130317.1  59.004    100       2.51e-105  316       7802217  7803003  -     
SCO5089  WP_115976700.1  44.444    94.186    3.05e-13   69.3      7803253  7803523  -     
SCO5088  WP_059130315.1  59.85     98.5258   1.77e-165  480       7803707  7804934  -     
SCO5087  WP_059130314.1  70.631    88.2227   0          589       7804930  7806211  -     


Streptomyces sp. KY40-1
=======================
KX356541.1
----------
Cluster 3845, score 4.0867:
Query    Subject     Identity  Coverage  E-value    Bitscore  Start  End    Strand
SCO5088  ARO44656.1  59.85     98.5258   8.22e-166  481       11293  12520  +     
SCO5089  ARO44684.1  44.444    94.186    2.62e-13   69.7      12704  12974  +     
SCO5086  ARO44671.1  59.004    100       2.51e-105  316       13224  14010  +     


Streptomyces sp. Tu 3180
========================
NZ_WOXS01000002.1
-----------------
Cluster 3846, score 6.1415:
Query    Subject         Identity  Coverage  E-value    Bitscore  Start    End      Strand
SCO5087  WP_159538178.1  68.281    88.4368   0          567       8330500  8331772  +     
SCO5088  WP_159538180.1  61        98.2801   1.5e-152   447       8331768  8332980  +     
SCO5089  WP_159538182.1  50        98.8372   3.02e-19   84.7      8333027  8333297  +     
SCO5086  WP_159538184.1  61.303    99.2337   2.54e-105  316       8333310  8334099  +     


Streptomyces sp. SPB4
=====================
NZ_JARXYD010000019.1
--------------------
Cluster 3848, score 7.1445:
Query    Subject         Identity  Coverage  E-value    Bitscore  Start   End     Strand
SCO5086  WP_280917762.1  59.004    100       2.57e-105  316       131978  132764  -     
SCO5089  WP_280917763.1  48.718    90.6977   3.25e-14   72        132850  133120  -     
SCO5088  WP_280917764.1  58.543    97.7887   1.33e-155  455       133225  134443  -     
SCO5087  WP_280917765.1  66.667    88.651    0          553       134439  135708  -     
SCO5089  WP_280917773.1  36.486    86.0465   4.11e-05   48.9      142473  142743  -     

JARXYD010000019.1
-----------------
Cluster 3849, score 5.1373:
Query    Subject       Identity  Coverage  E-value    Bitscore  Start   End     Strand
SCO5086  MDH6542297.1  59.004    100       2.57e-105  316       131978  132764  -     
SCO5088  MDH6542299.1  58.543    97.7887   1.33e-155  455       133225  134443  -     
SCO5087  MDH6542300.1  66.667    88.651    0          553       134439  135708  -     
SCO5089  MDH6542308.1  36.486    86.0465   4.11e-05   48.9      142473  142743  -     


Streptomyces sp. f150
=====================
NZ_NTHG01000036.1
-----------------
Cluster 3850, score 4.0919:
Query    Subject         Identity  Coverage  E-value    Bitscore  Start  End    Strand
SCO5086  WP_097985609.1  57.255    97.7011   2.59e-105  316       38446  39226  -     
SCO5087  WP_097985611.1  61.244    89.5075   0          527       40914  42183  +     
SCO5089  WP_030720928.1  43.902    95.3488   6.75e-16   76.3      44611  44869  -     


Streptomyces sp. NPDC058653
===========================
NZ_JBHXRM010000030.1
--------------------
Cluster 3851, score 7.1435:
Query    Subject         Identity  Coverage  E-value    Bitscore  Start  End    Strand
SCO5089  WP_384321735.1  39.216    59.3023   0.00083    45.4      57256  57517  +     
SCO5087  WP_384321823.1  68.409    93.1478   0          598       58699  60133  +     
SCO5088  WP_384321740.1  60.804    97.7887   3.01e-136  406       60129  61401  +     
SCO5089  WP_384321742.1  55.696    91.8605   3.67e-13   69.3      61465  61735  +     
SCO5086  WP_384321746.1  64.032    96.9349   2.69e-105  316       62498  63317  +     


Streptomyces sp. Je 1-79
========================
NZ_JAMGSL010000013.1
--------------------
Cluster 3853, score 6.1442:
Query    Subject         Identity  Coverage  E-value    Bitscore  Start  End   Strand
SCO5087  WP_260230033.1  69.175    88.2227   0          551       3198   4470  +     
SCO5088  WP_260230034.1  63.75     98.2801   1.57e-172  498       4466   5681  +     
SCO5089  WP_260230035.1  48.78     95.3488   2.3e-16    77.4      5884   6160  +     
SCO5086  WP_260230036.1  60.536    100       2.71e-105  316       6244   7030  +     


Streptomyces sp. NPDC058891
===========================
NZ_JBHYLV010000057.1
--------------------
Cluster 3855, score 6.1464:
Query    Subject         Identity  Coverage  E-value    Bitscore  Start  End    Strand
SCO5086  WP_384737534.1  59.004    100       2.77e-105  316       18110  18896  -     
SCO5089  WP_345550399.1  44.444    94.186    2.79e-13   69.7      19070  19340  -     
SCO5088  WP_382694268.1  60.349    98.5258   1.5e-166   483       19524  20751  -     
SCO5087  WP_384737535.1  71.117    88.2227   0          595       20747  22028  -     


Streptomyces sp. NBC_00258
==========================
NZ_CP108081.1
-------------
Cluster 3858, score 6.1458:
Query    Subject         Identity  Coverage  E-value    Bitscore  Start    End      Strand
SCO5087  WP_328844219.1  71.602    88.2227   0          594       2929783  2931073  +     
SCO5088  WP_328844220.1  59.601    98.5258   5.58e-164  476       2931069  2932296  +     
SCO5089  WP_328844221.1  45.679    94.186    2.79e-14   72        2932352  2932622  +     
SCO5086  WP_143644096.1  59.696    99.6169   2.85e-105  316       2932654  2933455  +     

Cluster 3857, score 5.1058:
Query    Subject         Identity  Coverage  E-value    Bitscore  Start   End     Strand
SCO5089  WP_328843077.1  46.835    91.8605   1.85e-14   72.4      629726  629984  -     
SCO5088  WP_328843078.1  56.468    98.0344   1.26e-140  417       630019  631243  -     
SCO5087  WP_328843079.1  67.633    88.651    0          569       631239  632508  -     


Streptomyces sp. NPDC050597
===========================
NZ_JBFAIX010000024.1
--------------------
Cluster 3860, score 6.1459:
Query    Subject         Identity  Coverage  E-value    Bitscore  Start  End    Strand
SCO5086  WP_143644096.1  59.696    99.6169   2.85e-105  316       19246  20047  -     
SCO5089  WP_143644095.1  46.154    90.6977   7.62e-14   70.9      20079  20349  -     
SCO5088  WP_143644094.1  59.601    98.5258   1.07e-164  478       20405  21632  -     
SCO5087  WP_328844219.1  71.602    88.2227   0          594       21628  22918  -     


Streptomyces sp. IB201691-2A2
=============================
NZ_SPQF01000031.1
-----------------
Cluster 3862, score 6.1458:
Query    Subject         Identity  Coverage  E-value    Bitscore  Start  End    Strand
SCO5087  WP_143644093.1  71.602    88.2227   0          593       61195  62485  +     
SCO5088  WP_143644094.1  59.601    98.5258   1.07e-164  478       62481  63708  +     
SCO5089  WP_143644095.1  46.154    90.6977   7.62e-14   70.9      63764  64034  +     
SCO5086  WP_143644096.1  59.696    99.6169   2.85e-105  316       64066  64867  +     


Streptomyces sp. NPDC091371
===========================
NZ_JBFBFP010000048.1
--------------------
Cluster 3864, score 6.1461:
Query    Subject         Identity  Coverage  E-value    Bitscore  Start  End    Strand
SCO5086  WP_365177599.1  59.387    100       2.93e-105  316       40331  41117  -     
SCO5089  WP_365177602.1  48        87.2093   2.85e-14   72        41201  41471  -     
SCO5088  WP_365177605.1  59.296    97.7887   1.7e-164   478       41595  42813  -     
SCO5087  WP_365177646.1  70.531    88.651    0          595       42809  44081  -     

NZ_JBFBFP010000015.1
--------------------
Cluster 3866, score 4.0909:
Query    Subject         Identity  Coverage  E-value   Bitscore  Start   End     Strand
SCO5089  WP_365172283.1  47.887    82.5581   1.61e-12  67.8      151994  152267  -     
SCO5087  WP_365172285.1  66.262    88.2227   0         543       153526  154792  -     
SCO5086  WP_365172287.1  59.843    97.318    4.33e-98  298       155826  156630  -     


Streptomyces sp. SYP-A7185
==========================
NZ_CP122310.1
-------------
Cluster 3868, score 6.1444:
Query    Subject         Identity  Coverage  E-value    Bitscore  Start    End      Strand
SCO5087  WP_409060503.1  66.667    89.9358   0          565       7394310  7395582  +     
SCO5088  WP_409060504.1  60.75     98.2801   9.92e-166  481       7395578  7396793  +     
SCO5089  WP_409060505.1  50        95.3488   2.27e-18   82.4      7396923  7397196  +     
SCO5086  WP_409060506.1  59.387    100       2.96e-105  316       7397226  7398012  +     


Streptomyces sp. 3211.6
=======================
NZ_RBXC01000002.1
-----------------
Cluster 3870, score 5.1294:
Query    Subject         Identity  Coverage  E-value    Bitscore  Start  End    Strand
SCO5086  WP_079432343.1  61.24     98.8506   3.01e-105  316       61803  62607  -     
SCO5087  WP_079432341.1  67.15     88.651    0          571       63957  65229  +     
SCO5088  WP_237293441.1  60.453    97.543    1.6e-136   407       65225  66485  +     

Cluster 3869, score 5.1066:
Query    Subject         Identity  Coverage  E-value    Bitscore  Start  End    Strand
SCO5087  WP_079432362.1  64.734    88.651    0          541       29587  30856  +     
SCO5088  WP_079432361.1  59.548    97.7887   6.33e-157  458       30852  32070  +     
SCO5089  WP_079432415.1  42.308    90.6977   2.7e-12    67        32200  32470  +     


Streptomyces sp. Ag109_G2-6
===========================
NZ_RKRC01000004.1
-----------------
Cluster 3873, score 5.1294:
Query    Subject         Identity  Coverage  E-value    Bitscore  Start  End    Strand
SCO5086  WP_079432343.1  61.24     98.8506   3.01e-105  316       58432  59236  -     
SCO5087  WP_079432341.1  67.15     88.651    0          571       60586  61858  +     
SCO5088  WP_237293441.1  60.453    97.543    1.6e-136   407       61854  63114  +     

Cluster 3872, score 5.1066:
Query    Subject         Identity  Coverage  E-value    Bitscore  Start  End    Strand
SCO5087  WP_079432362.1  64.734    88.651    0          541       32988  34257  +     
SCO5088  WP_079432361.1  59.548    97.7887   6.33e-157  458       34253  35471  +     
SCO5089  WP_079432415.1  42.308    90.6977   2.7e-12    67        35601  35871  +     


Streptomyces sp. NPDC046197
===========================
NZ_JBEYZY010000042.1
--------------------
Cluster 3875, score 5.1116:
Query    Subject         Identity  Coverage  E-value    Bitscore  Start  End    Strand
SCO5089  WP_361301909.1  49.351    89.5349   6.11e-15   73.9      24630  24900  -     
SCO5088  WP_361301912.1  59.553    99.0172   2.71e-162  472       25065  26286  -     
SCO5087  WP_361301915.1  66.19     89.9358   0          570       26282  27548  -     


Streptomyces sp. NBC_00589
==========================
NZ_CP107764.1
-------------
Cluster 3878, score 6.1472:
Query    Subject         Identity  Coverage  E-value    Bitscore  Start    End      Strand
SCO5086  WP_330305227.1  59.77     100       3.09e-105  315       4888307  4889093  -     
SCO5089  WP_330305228.1  51.282    90.6977   1.33e-16   78.2      4889239  4889509  -     
SCO5088  WP_330305229.1  60.652    98.0344   6.25e-168  486       4889629  4890847  -     
SCO5087  WP_330305230.1  69.905    90.364    0          593       4890843  4892112  -     

Cluster 3877, score 5.1078:
Query    Subject         Identity  Coverage  E-value    Bitscore  Start    End      Strand
SCO5089  WP_330302507.1  51.899    91.8605   1.65e-15   75.1      1262618  1262876  -     
SCO5088  WP_330302508.1  57.214    98.0344   5.59e-150  441       1262912  1264136  -     
SCO5087  WP_330302509.1  66.908    88.651    0          562       1264132  1265401  -     


Streptomyces sp. NBC_00500
==========================
NZ_CP107860.1
-------------
Cluster 3881, score 6.1472:
Query    Subject         Identity  Coverage  E-value    Bitscore  Start    End      Strand
SCO5086  WP_330305227.1  59.77     100       3.09e-105  315       4642883  4643669  -     
SCO5089  WP_330305228.1  51.282    90.6977   1.33e-16   78.2      4643815  4644085  -     
SCO5088  WP_330305229.1  60.652    98.0344   6.25e-168  486       4644205  4645423  -     
SCO5087  WP_330305230.1  69.905    90.364    0          593       4645419  4646688  -     

Cluster 3880, score 5.1078:
Query    Subject         Identity  Coverage  E-value    Bitscore  Start    End      Strand
SCO5089  WP_330302507.1  51.899    91.8605   1.65e-15   75.1      1017290  1017548  -     
SCO5088  WP_330302508.1  57.214    98.0344   5.59e-150  441       1017584  1018808  -     
SCO5087  WP_330302509.1  66.908    88.651    0          562       1018804  1020073  -     


Streptomyces sp. NBC_00775
==========================
NZ_CP108938.1
-------------
Cluster 3883, score 6.1472:
Query    Subject         Identity  Coverage  E-value    Bitscore  Start    End      Strand
SCO5087  WP_330305230.1  69.905    90.364    0          593       6201814  6203083  +     
SCO5088  WP_330305229.1  60.652    98.0344   6.25e-168  486       6203079  6204297  +     
SCO5089  WP_330305228.1  51.282    90.6977   1.33e-16   78.2      6204417  6204687  +     
SCO5086  WP_330305227.1  59.77     100       3.09e-105  315       6204833  6205619  +     

Cluster 3884, score 5.1078:
Query    Subject         Identity  Coverage  E-value    Bitscore  Start    End      Strand
SCO5087  WP_330302509.1  66.908    88.651    0          562       9828524  9829793  +     
SCO5088  WP_330302508.1  57.214    98.0344   5.59e-150  441       9829789  9831013  +     
SCO5089  WP_330302507.1  51.899    91.8605   1.65e-15   75.1      9831049  9831307  +     


Streptomyces sp. NRRL F-5126
============================
NZ_JOFZ01000008.1
-----------------
Cluster 3886, score 6.1370:
Query    Subject         Identity  Coverage  E-value    Bitscore  Start  End    Strand
SCO5086  WP_030905180.1  60.078    98.8506   3.12e-105  315       54138  54921  -     
SCO5089  WP_030905186.1  48.148    94.186    9.15e-16   75.9      55766  56030  -     
SCO5088  WP_051840077.1  59.194    97.543    3.02e-137  409       56097  57360  -     
SCO5087  WP_030905199.1  66.746    89.5075   0          570       57356  58625  -     


Streptomyces sp. NPDC096105
===========================
NZ_JBIWGC010000012.1
--------------------
Cluster 3887, score 6.1317:
Query    Subject         Identity  Coverage  E-value    Bitscore  Start  End    Strand
SCO5086  WP_403548370.1  60.547    98.0843   3.23e-105  316       23638  24451  -     
SCO5089  WP_403548382.1  47.143    81.3953   1.68e-12   67.4      31422  31686  -     
SCO5088  WP_403548384.1  58.105    98.5258   5.59e-136  405       31757  33014  -     
SCO5087  WP_290010945.1  65.291    88.2227   0          529       33010  34276  -     


Streptomyces sp. NBC_00872
==========================
NZ_CP108806.1
-------------
Cluster 3889, score 6.1468:
Query    Subject         Identity  Coverage  E-value    Bitscore  Start   End     Strand
SCO5086  WP_405983520.1  60.536    100       3.3e-105   315       444557  445343  -     
SCO5089  WP_363084204.1  44.578    96.5116   4.42e-13   68.9      445358  445628  -     
SCO5088  WP_363084203.1  63.224    97.543    3.01e-170  492       445641  446871  -     
SCO5087  WP_363084202.1  70.433    89.0792   0          592       446867  448148  -     


Streptomyces sp. S.PB5
======================
NZ_JAQMWP010000017.1
--------------------
Cluster 3891, score 4.0918:
Query    Subject         Identity  Coverage  E-value   Bitscore  Start  End    Strand
SCO5086  WP_289925704.1  60        99.2337   3.3e-105  315       42464  43250  -     
SCO5087  WP_289925718.1  64.563    88.2227   0         537       52774  54040  +     
SCO5089  WP_289925722.1  44.737    88.3721   4.73e-12  66.2      55430  55694  +     


Streptomyces sp. NPDC127164
===========================
NZ_JBHXUL010000010.1
--------------------
Cluster 3893, score 4.0907:
Query    Subject         Identity  Coverage  E-value    Bitscore  Start  End    Strand
SCO5089  WP_382719679.1  40.244    95.3488   6.67e-12   65.9      89920  90178  +     
SCO5087  WP_382723917.1  61.611    90.364    0          526       92650  93919  -     
SCO5086  WP_382723912.1  60.156    98.0843   3.36e-105  315       95548  96328  +     


Streptomyces sp. CC224B
=======================
NZ_JASCXL010000083.1
--------------------
Cluster 3895, score 6.1417:
Query    Subject         Identity  Coverage  E-value    Bitscore  Start  End    Strand
SCO5086  WP_282796121.1  60.153    100       3.45e-105  315       31750  32536  -     
SCO5089  WP_282796122.1  52.439    95.3488   7.12e-19   83.6      32750  33017  -     
SCO5088  WP_282796123.1  60.75     98.2801   1.08e-157  460       33130  34324  -     
SCO5087  WP_282796124.1  68.095    89.9358   0          558       34320  35592  -     


Streptomyces sp. NPDC050804
===========================
NZ_JBFAHD010000261.1
--------------------
Cluster 3896, score 6.1468:
Query    Subject         Identity  Coverage  E-value    Bitscore  Start  End   Strand
SCO5087  WP_363084202.1  70.433    89.0792   0          592       2762   4043  +     
SCO5088  WP_363084203.1  63.224    97.543    3.01e-170  492       4039   5269  +     
SCO5089  WP_363084204.1  44.578    96.5116   4.42e-13   68.9      5282   5552  +     
SCO5086  WP_363084205.1  60.536    100       3.48e-105  315       5567   6353  +     


Streptomyces sp. CS057
======================
NZ_KZ195572.1
-------------
Cluster 3898, score 6.1433:
Query    Subject         Identity  Coverage  E-value    Bitscore  Start    End      Strand
SCO5086  WP_087764576.1  64.567    97.318    3.6e-105   315       1784758  1785541  -     
SCO5089  WP_047179321.1  48.78     95.3488   3.81e-12   66.6      1785609  1785873  -     
SCO5088  WP_047179320.1  60.25     98.2801   3.77e-159  464       1785869  1787099  -     
SCO5087  WP_047179319.1  70.192    89.0792   0          587       1787095  1788400  -     


Streptomyces sp. HUAS ZL42
==========================
NZ_CP160403.1
-------------
Cluster 3901, score 6.1442:
Query    Subject         Identity  Coverage  E-value    Bitscore  Start    End      Strand
SCO5087  WP_367322388.1  67.233    88.2227   0          554       5388912  5390184  +     
SCO5088  WP_367322389.1  62.25     98.2801   6.91e-170  491       5390180  5391395  +     
SCO5089  WP_367322390.1  50.633    91.8605   5.13e-18   81.6      5391422  5391686  +     
SCO5086  WP_367322391.1  59.77     100       3.64e-105  315       5391784  5392570  +     


Streptomyces sp. JJ66
=====================
NZ_JAEVFI010000011.1
--------------------
Cluster 3903, score 6.1407:
Query    Subject         Identity  Coverage  E-value    Bitscore  Start   End     Strand
SCO5086  WP_219047502.1  60.536    100       3.72e-105  315       108583  109369  +     
SCO5089  WP_219047508.1  47.297    86.0465   7.31e-14   71.2      114053  114350  -     
SCO5088  WP_219047509.1  63.819    97.7887   2.99e-166  483       114464  115727  -     
SCO5087  WP_219047510.1  65.777    88.2227   0          538       115723  116989  -     


Streptomyces sp. NPDC050674
===========================
NZ_JBFAIG010000013.1
--------------------
Cluster 3905, score 4.0912:
Query    Subject         Identity  Coverage  E-value    Bitscore  Start   End     Strand
SCO5089  WP_363120636.1  42.683    95.3488   4.7e-12    66.2      209751  210009  +     
SCO5087  WP_363120639.1  62.322    90.364    0          531       212560  213829  -     
SCO5086  WP_363120642.1  60.938    98.0843   3.79e-105  315       215541  216321  +     


Streptomyces sp. NPDC050698
===========================
JBFARA010000009.1
-----------------
Cluster 3907, score 4.0912:
Query    Subject       Identity  Coverage  E-value    Bitscore  Start   End     Strand
SCO5086  MEV3970670.1  60.938    98.0843   3.79e-105  315       153239  154019  -     
SCO5087  MEV3970673.1  62.322    90.364    0          531       155731  157000  +     
SCO5089  MEV3970676.1  42.683    95.3488   4.7e-12    66.2      159551  159809  -     


Streptomyces sp. CA2R106
========================
NZ_JBAGKC010000042.1
--------------------
Cluster 3908, score 6.1414:
Query    Subject         Identity  Coverage  E-value    Bitscore  Start  End    Strand
SCO5086  WP_335983956.1  60.92     100       3.89e-105  315       41998  42784  -     
SCO5089  WP_335983958.1  43.038    91.8605   1.08e-12   68.2      42797  43067  -     
SCO5088  WP_335983960.1  65.25     98.2801   4.87e-161  469       43117  44329  -     
SCO5087  WP_335983962.1  69.398    88.8651   0          562       44325  45597  -     

NZ_JBAGKC010000003.1
--------------------
Cluster 3909, score 4.1323:
Query    Subject         Identity  Coverage  E-value    Bitscore  Start   End     Strand
SCO5087  WP_335972518.1  70.631    88.2227   0          570       327583  328855  +     
SCO5088  WP_335972519.1  61.787    98.7715   1.05e-155  455       328851  330072  +     
SCO5086  WP_335973059.1  60.558    96.1686   1.2e-98    298       330534  331290  +     


Streptomyces sp. NPDC093675
===========================
NZ_JBIWIQ010000009.1
--------------------
Cluster 3910, score 6.1460:
Query    Subject         Identity  Coverage  E-value    Bitscore  Start  End    Strand
SCO5086  WP_403283772.1  58.621    100       4.02e-105  315       18518  19304  -     
SCO5089  WP_331264300.1  44.444    94.186    3.48e-13   69.3      19477  19747  -     
SCO5088  WP_382694268.1  60.349    98.5258   1.5e-166   483       19931  21158  -     
SCO5087  WP_365588007.1  70.874    88.2227   0          593       21154  22435  -     


Streptomyces sp. NPDC093269
===========================
NZ_JBIWJR010000013.1
--------------------
Cluster 3912, score 6.1460:
Query    Subject         Identity  Coverage  E-value    Bitscore  Start   End     Strand
SCO5087  WP_365588007.1  70.874    88.2227   0          593       278324  279605  +     
SCO5088  WP_382694268.1  60.349    98.5258   1.5e-166   483       279601  280828  +     
SCO5089  WP_331264300.1  44.444    94.186    3.48e-13   69.3      281012  281282  +     
SCO5086  WP_403283772.1  58.621    100       4.02e-105  315       281455  282241  +     


Streptomyces sp. or20
=====================
NZ_NTHA01000008.1
-----------------
Cluster 3914, score 6.1428:
Query    Subject         Identity  Coverage  E-value    Bitscore  Start   End     Strand
SCO5086  WP_097962955.1  63.953    98.8506   4.06e-105  315       98975   99758   -     
SCO5089  WP_050357097.1  48.78     95.3488   5.58e-12   66.2      99825   100089  -     
SCO5088  WP_097962956.1  60.25     98.2801   2.23e-159  464       100085  101315  -     
SCO5087  WP_097962957.1  69.524    89.9358   0          583       101311  102616  -     


Streptomyces sp. H34-S4
=======================
NZ_JAPNLO010000015.1
--------------------
Cluster 3915, score 3.0916:
Query    Subject         Identity  Coverage  E-value    Bitscore  Start  End    Strand
SCO5087  WP_267754607.1  63.835    88.2227   0          535       20777  22037  +     
SCO5089  WP_267754609.1  43.836    84.8837   6.17e-12   66.2      23311  23578  +     
SCO5086  WP_267754616.1  60.769    99.6169   4.13e-105  315       27703  28501  +     


Streptomyces sp. NBC_01450
==========================
NZ_CP109480.1
-------------
Cluster 3917, score 6.1454:
Query    Subject         Identity  Coverage  E-value    Bitscore  Start    End      Strand
SCO5086  WP_266583910.1  60.536    100       4.2e-105   315       5849697  5850483  -     
SCO5089  WP_054237212.1  50.667    87.2093   3.9e-15    74.3      5850608  5850884  -     
SCO5088  WP_329533322.1  62        98.2801   1.63e-170  493       5850959  5852174  -     
SCO5087  WP_101399151.1  69.903    88.2227   0          572       5852170  5853442  -     


Streptomyces sp. NBC_00365
==========================
NZ_JAPENI010000001.1
--------------------
Cluster 3919, score 6.1451:
Query    Subject         Identity  Coverage  E-value   Bitscore  Start    End      Strand
SCO5087  WP_099942335.1  69.903    88.2227   0         573       4895536  4896808  +     
SCO5088  WP_266583908.1  61.75     98.2801   2.8e-169  489       4896804  4898019  +     
SCO5089  WP_054237212.1  50.667    87.2093   3.9e-15   74.3      4898094  4898370  +     
SCO5086  WP_266583910.1  60.536    100       4.2e-105  315       4898487  4899273  +     


Streptomyces sp. ICN903
=======================
NZ_JAKMAY010000008.1
--------------------
Cluster 3921, score 5.1083:
Query    Subject         Identity  Coverage  E-value    Bitscore  Start  End   Strand
SCO5089  WP_206350092.1  48.718    90.6977   3.17e-15   74.7      40     316   -     
SCO5088  WP_237876673.1  61.097    98.5258   4.83e-155  454       413    1688  -     
SCO5087  WP_237876675.1  67.391    88.651    0          554       1684   2953  -     


Streptomyces sp. BE147
======================
NZ_JAQYWV010000374.1
--------------------
Cluster 3923, score 6.1465:
Query    Subject         Identity  Coverage  E-value    Bitscore  Start  End    Strand
SCO5087  WP_329944971.1  71.117    88.2227   0          596       8003   9296   +     
SCO5088  WP_329944972.1  61.713    97.543    1.5e-165   480       9292   10522  +     
SCO5089  WP_329944973.1  45.679    94.186    6.46e-15   73.6      10536  10806  +     
SCO5086  WP_329944974.1  60.938    98.0843   5.34e-105  315       10828  11614  +     


Streptomyces sp. NPDC001787
===========================
NZ_JBEOZE010000006.1
--------------------
Cluster 3925, score 6.1466:
Query    Subject         Identity  Coverage  E-value    Bitscore  Start   End     Strand
SCO5087  WP_351866204.1  71.359    88.2227   0          597       349073  350366  +     
SCO5088  WP_329944972.1  61.713    97.543    1.5e-165   480       350362  351592  +     
SCO5089  WP_329944973.1  45.679    94.186    6.46e-15   73.6      351606  351876  +     
SCO5086  WP_329944974.1  60.938    98.0843   5.34e-105  315       351898  352684  +     


Streptomyces sp. NPDC058657
===========================
NZ_JBHXRQ010000026.1
--------------------
Cluster 3927, score 6.1415:
Query    Subject         Identity  Coverage  E-value    Bitscore  Start  End    Strand
SCO5086  WP_384352398.1  60.153    100       5.4e-105   315       74999  75785  -     
SCO5089  WP_384352400.1  50        95.3488   3.01e-17   79.7      75846  76122  -     
SCO5088  WP_384352403.1  60.396    99.2629   3.24e-157  459       76219  77434  -     
SCO5087  WP_384352406.1  69.175    88.2227   0          561       77430  78702  -     


Streptomyces sp. NPDC058663
===========================
NZ_JBHXRV010000025.1
--------------------
Cluster 3929, score 6.1415:
Query    Subject         Identity  Coverage  E-value    Bitscore  Start  End    Strand
SCO5086  WP_384352398.1  60.153    100       5.4e-105   315       75000  75786  -     
SCO5089  WP_384352400.1  50        95.3488   3.01e-17   79.7      75847  76123  -     
SCO5088  WP_384352403.1  60.396    99.2629   3.24e-157  459       76220  77435  -     
SCO5087  WP_384352406.1  69.175    88.2227   0          561       77431  78703  -     


Streptomyces sp. NPDC001389
===========================
NZ_JBIAWK010000046.1
--------------------
Cluster 3931, score 5.1314:
Query    Subject         Identity  Coverage  E-value    Bitscore  Start  End   Strand
SCO5086  WP_390691485.1  61.628    98.8506   5.62e-105  315       1994   2798  -     
SCO5087  WP_390691487.1  67.15     88.651    0          572       4140   5412  +     
SCO5088  WP_390691488.1  60.302    97.7887   3.26e-144  427       5408   6680  +     

NZ_JBIAWK010000038.1
--------------------
Cluster 3933, score 6.1140:
Query    Subject         Identity  Coverage  E-value    Bitscore  Start  End    Strand
SCO5089  WP_390691109.1  35.897    90.6977   1.28e-07   55.1      25027  25291  +     
SCO5087  WP_390691135.1  66.425    88.651    0          552       31841  33113  +     
SCO5088  WP_390691116.1  58.543    97.7887   7.06e-157  458       33109  34327  +     
SCO5089  WP_390691117.1  47.436    90.6977   2.31e-15   74.7      34455  34725  +     


Streptomyces sp. NPDC001373
===========================
NZ_JBIAWQ010000025.1
--------------------
Cluster 3935, score 6.1140:
Query    Subject         Identity  Coverage  E-value    Bitscore  Start  End    Strand
SCO5089  WP_390691109.1  35.897    90.6977   1.28e-07   55.1      25068  25332  +     
SCO5087  WP_390691135.1  66.425    88.651    0          552       31882  33154  +     
SCO5088  WP_390691116.1  58.543    97.7887   7.06e-157  458       33150  34368  +     
SCO5089  WP_390691117.1  47.436    90.6977   2.31e-15   74.7      34496  34766  +     

Cluster 3936, score 5.1314:
Query    Subject         Identity  Coverage  E-value    Bitscore  Start  End    Strand
SCO5086  WP_390691485.1  61.628    98.8506   5.62e-105  315       58914  59718  -     
SCO5087  WP_390691487.1  67.15     88.651    0          572       61060  62332  +     
SCO5088  WP_390691488.1  60.302    97.7887   3.26e-144  427       62328  63600  +     


Streptomyces sp. NPDC004538
===========================
NZ_JBEXLT010000034.1
--------------------
Cluster 3939, score 6.1398:
Query    Subject         Identity  Coverage  E-value    Bitscore  Start  End    Strand
SCO5086  WP_355835887.1  61.961    97.7011   5.64e-105  315       30400  31186  -     
SCO5089  WP_355835890.1  40.741    94.186    5.32e-13   68.9      31198  31468  -     
SCO5088  WP_355835893.1  57        98.2801   3.6e-151   444       31510  32725  -     
SCO5087  WP_122614441.1  68.029    89.0792   0          570       32721  33993  -     


Streptomyces sp. NPDC056337
===========================
NZ_JBHJQU010000142.1
--------------------
Cluster 3941, score 6.1395:
Query    Subject         Identity  Coverage  E-value    Bitscore  Start  End   Strand
SCO5086  WP_355835887.1  61.961    97.7011   5.64e-105  315       4161   4947  -     
SCO5089  WP_355835890.1  40.741    94.186    5.32e-13   68.9      4959   5229  -     
SCO5088  WP_122614442.1  56.75     98.2801   4.24e-150  441       5271   6486  -     
SCO5087  WP_122614441.1  68.029    89.0792   0          570       6482   7754  -     


Streptomyces sp. NPDC127113
===========================
NZ_JBHXTI010000073.1
--------------------
Cluster 3943, score 6.1394:
Query    Subject         Identity  Coverage  E-value    Bitscore  Start  End    Strand
SCO5086  WP_355835887.1  61.961    97.7011   5.64e-105  315       30562  31348  -     
SCO5089  WP_122614443.1  40.741    94.186    1.57e-12   67.8      31360  31630  -     
SCO5088  WP_122614442.1  56.75     98.2801   4.24e-150  441       31672  32887  -     
SCO5087  WP_122614441.1  68.029    89.0792   0          570       32883  34155  -     


Streptomyces sp. NPDC004250
===========================
NZ_JBIAMO010000037.1
--------------------
Cluster 3945, score 6.1395:
Query    Subject         Identity  Coverage  E-value    Bitscore  Start  End    Strand
SCO5086  WP_355835887.1  61.961    97.7011   5.64e-105  315       30374  31160  -     
SCO5089  WP_355835890.1  40.741    94.186    5.32e-13   68.9      31172  31442  -     
SCO5088  WP_388733376.1  56.75     98.2801   4.94e-150  441       31484  32699  -     
SCO5087  WP_388733377.1  68.029    89.0792   0          570       32695  33967  -     


Streptomyces sp. NPDC048232
===========================
NZ_JBICZU010000044.1
--------------------
Cluster 3947, score 6.1391:
Query    Subject         Identity  Coverage  E-value    Bitscore  Start  End    Strand
SCO5086  WP_355835887.1  61.961    97.7011   5.64e-105  315       30481  31267  -     
SCO5089  WP_122614443.1  40.741    94.186    1.57e-12   67.8      31279  31549  -     
SCO5088  WP_393790098.1  56.5      98.2801   5.1e-149   438       31594  32809  -     
SCO5087  WP_122614441.1  68.029    89.0792   0          570       32805  34077  -     


Streptomyces sp. NPDC001980
===========================
NZ_JBEOYD010000067.1
--------------------
Cluster 3949, score 6.1437:
Query    Subject         Identity  Coverage  E-value    Bitscore  Start  End    Strand
SCO5086  WP_351719701.1  59.387    100       5.7e-105   315       25923  26709  -     
SCO5089  WP_351719703.1  49.367    91.8605   1.23e-17   80.5      26810  27074  -     
SCO5088  WP_351719706.1  61.75     98.2801   8.54e-172  496       27132  28347  -     
SCO5087  WP_351719708.1  66.905    89.9358   0          545       28343  29615  -     


Streptomyces sp. NPDC000229
===========================
NZ_JBEPEL010000080.1
--------------------
Cluster 3951, score 5.1103:
Query    Subject         Identity  Coverage  E-value    Bitscore  Start  End    Strand
SCO5087  WP_351822644.1  68.204    88.2227   0          551       18221  19487  +     
SCO5088  WP_351822647.1  60.599    98.5258   1.07e-164  478       19483  20704  +     
SCO5089  WP_351822650.1  48.718    90.6977   4.17e-15   74.3      20891  21161  +     


Streptomyces sp. NPDC057287
===========================
NZ_JBHUYV010000042.1
--------------------
Cluster 3953, score 6.1449:
Query    Subject         Identity  Coverage  E-value    Bitscore  Start  End   Strand
SCO5086  WP_383577482.1  62.452    100       5.83e-105  315       551    1337  -     
SCO5089  WP_103515319.1  50.602    95.3488   8.38e-17   78.6      1456   1729  -     
SCO5088  WP_383577484.1  60.25     98.2801   6.64e-165  478       1963   3178  -     
SCO5087  WP_383577486.1  69.286    89.9358   0          577       3174   4446  -     


Streptomyces sp. CL7
====================
NZ_CP139176.1
-------------
Cluster 3955, score 6.1326:
Query    Subject         Identity  Coverage  E-value    Bitscore  Start   End     Strand
SCO5086  WP_320588680.1  60.547    98.0843   5.96e-105  315       261509  262322  -     
SCO5089  WP_190005786.1  47.761    77.907    1.81e-12   67.4      269329  269593  -     
SCO5088  WP_320588686.1  59.601    98.5258   2.85e-137  409       269664  270921  -     
SCO5087  WP_320588687.1  65.777    88.2227   0          535       270917  272183  -     


Streptomyces sp. NPDC056672
===========================
NZ_JBHTXO010000007.1
--------------------
Cluster 3957, score 6.1472:
Query    Subject         Identity  Coverage  E-value    Bitscore  Start  End    Strand
SCO5087  WP_382853760.1  70.673    89.0792   0          596       90799  92080  +     
SCO5088  WP_363084203.1  63.224    97.543    3.01e-170  492       92076  93306  +     
SCO5089  WP_363084204.1  44.578    96.5116   4.42e-13   68.9      93319  93589  +     
SCO5086  WP_382853763.1  60.536    100       6.02e-105  315       93604  94390  +     


Streptomyces sp. NPDC056909
===========================
NZ_JBHUCB010000002.1
--------------------
Cluster 3959, score 6.1472:
Query    Subject         Identity  Coverage  E-value    Bitscore  Start   End     Strand
SCO5086  WP_382853763.1  60.536    100       6.02e-105  315       178277  179063  -     
SCO5089  WP_363084204.1  44.578    96.5116   4.42e-13   68.9      179078  179348  -     
SCO5088  WP_363084203.1  63.224    97.543    3.01e-170  492       179361  180591  -     
SCO5087  WP_382853760.1  70.673    89.0792   0          596       180587  181868  -     


Streptomyces sp. NPDC088341
===========================
NZ_JBFBIO010000025.1
--------------------
Cluster 3961, score 6.1473:
Query    Subject         Identity  Coverage  E-value    Bitscore  Start   End     Strand
SCO5086  WP_365904936.1  60.536    100       6.09e-105  315       119245  120031  -     
SCO5089  WP_363084204.1  44.578    96.5116   4.42e-13   68.9      120046  120316  -     
SCO5088  WP_365904938.1  63.224    97.543    1.84e-170  493       120329  121559  -     
SCO5087  WP_365904939.1  70.913    89.0792   0          596       121555  122836  -     


Streptomyces sp. Tu 4128
========================
NZ_QTSY01000002.1
-----------------
Cluster 3963, score 6.1394:
Query    Subject         Identity  Coverage  E-value    Bitscore  Start  End    Strand
SCO5087  WP_122614441.1  68.029    89.0792   0          570       12026  13298  +     
SCO5088  WP_122614442.1  56.75     98.2801   4.24e-150  441       13294  14509  +     
SCO5089  WP_122614443.1  40.741    94.186    1.57e-12   67.8      14551  14821  +     
SCO5086  WP_122614444.1  61.961    97.7011   6.29e-105  315       14833  15619  +     


Streptomyces sp. NPDC047976
===========================
NZ_JBEZNT010000034.1
--------------------
Cluster 3965, score 5.1302:
Query    Subject         Identity  Coverage  E-value    Bitscore  Start  End    Strand
SCO5086  WP_362465466.1  60.465    98.8506   6.84e-105  315       68739  69543  -     
SCO5087  WP_362465472.1  66.667    88.651    0          569       70907  72179  +     
SCO5088  WP_362465475.1  58.794    97.7887   7.25e-141  418       72175  73447  +     

Cluster 3964, score 5.1068:
Query    Subject         Identity  Coverage  E-value    Bitscore  Start  End    Strand
SCO5087  WP_362465394.1  65.7      88.651    0          547       40505  41774  +     
SCO5088  WP_362465397.1  57.538    97.7887   6.63e-153  448       41770  42988  +     
SCO5089  WP_185911021.1  46.154    90.6977   1.26e-14   73.2      43071  43341  +     


Streptomyces sp. NPDC058734
===========================
NZ_JBHYQO010000010.1
--------------------
Cluster 3968, score 5.1305:
Query    Subject         Identity  Coverage  E-value    Bitscore  Start  End    Strand
SCO5088  WP_386271014.1  58.794    97.7887   9.04e-142  421       9658   10930  -     
SCO5087  WP_362465472.1  66.667    88.651    0          569       10926  12198  -     
SCO5086  WP_362465466.1  60.465    98.8506   6.84e-105  315       13562  14366  +     

Cluster 3969, score 5.1070:
Query    Subject         Identity  Coverage  E-value    Bitscore  Start  End    Strand
SCO5089  WP_185911021.1  46.154    90.6977   1.26e-14   73.2      39753  40023  -     
SCO5088  WP_386271029.1  57.789    97.7887   8.16e-154  450       40106  41324  -     
SCO5087  WP_362465394.1  65.7      88.651    0          547       41320  42589  -     


Streptomyces sp. NBC_00386
==========================
NZ_CP107950.1
-------------
Cluster 3972, score 9.2023:
Query    Subject         Identity  Coverage  E-value    Bitscore  Start    End      Strand
SCO5089  WP_326784246.1  38.372    100       0.000187   47        1543984  1544245  -     
SCO5087  WP_328445623.1  63.285    88.651    0          525       1545518  1546787  -     
SCO5086  WP_328445654.1  61.004    99.2337   7.08e-105  315       1563202  1563985  -     
SCO5089  WP_328445656.1  50.602    96.5116   1.92e-17   80.1      1564014  1564290  -     
SCO5088  WP_328445658.1  63.054    99.2629   1.15e-159  465       1564303  1565533  -     
SCO5087  WP_328445660.1  69.712    89.0792   0          591       1565529  1566810  -     


Streptomyces sp. NPDC047123
===========================
NZ_JBEYUL010000012.1
--------------------
Cluster 3974, score 6.1401:
Query    Subject         Identity  Coverage  E-value    Bitscore  Start  End    Strand
SCO5087  WP_361166761.1  67.626    89.2934   0          566       28528  29800  +     
SCO5088  WP_361166764.1  61        98.2801   9.02e-158  460       29796  31008  +     
SCO5089  WP_361166767.1  41.975    94.186    1.55e-09   60.1      31106  31376  +     
SCO5086  WP_361166770.1  60.153    100       7.09e-105  315       31389  32175  +     


Streptomyces sp. NPDC002564
===========================
NZ_JBIARE010000017.1
--------------------
Cluster 3976, score 6.1401:
Query    Subject         Identity  Coverage  E-value    Bitscore  Start  End    Strand
SCO5086  WP_361166770.1  60.153    100       7.09e-105  315       86469  87255  -     
SCO5089  WP_361166767.1  41.975    94.186    1.55e-09   60.1      87268  87538  -     
SCO5088  WP_389320110.1  61        98.2801   1.17e-157  460       87636  88848  -     
SCO5087  WP_361166761.1  67.626    89.2934   0          566       88844  90116  -     


Streptomyces sp. NPDC101206
===========================
NZ_JBIWOP010000010.1
--------------------
Cluster 3978, score 3.0928:
Query    Subject         Identity  Coverage  E-value    Bitscore  Start  End    Strand
SCO5087  WP_404239970.1  65.049    88.2227   0          541       81235  82501  +     
SCO5089  WP_404239974.1  45.333    87.2093   3.16e-14   72        83804  84068  +     
SCO5086  WP_404239978.1  59.387    100       7.09e-105  315       85241  86027  +     


Streptomyces sp. NBC_00237
==========================
NZ_JAPEMT010000002.1
--------------------
Cluster 3980, score 6.1444:
Query    Subject         Identity  Coverage  E-value    Bitscore  Start   End     Strand
SCO5086  WP_266657873.1  58.621    100       7.17e-105  315       744484  745270  -     
SCO5089  WP_266657875.1  47.5      93.0233   1.71e-14   72.8      745376  745649  -     
SCO5088  WP_266657877.1  59.75     98.2801   5.85e-164  476       745877  747095  -     
SCO5087  WP_266657879.1  68.599    88.651    0          580       747091  748360  -     


Streptomyces sp. NBC_00588
==========================
NZ_CP107765.1
-------------
Cluster 3982, score 6.1370:
Query    Subject         Identity  Coverage  E-value    Bitscore  Start    End      Strand
SCO5086  WP_016435276.1  61.868    98.4674   7.19e-105  315       5836485  5837277  -     
SCO5089  WP_016435278.1  41.558    89.5349   3.48e-11   64.3      5838088  5838352  -     
SCO5088  WP_330283482.1  58.897    98.0344   3.38e-142  421       5838472  5839708  -     
SCO5087  WP_016435280.1  66.038    90.7923   0          570       5839704  5840979  -     


Streptomyces sp. NPDC050788
===========================
NZ_JBFAHI010000002.1
--------------------
Cluster 3984, score 6.1368:
Query    Subject         Identity  Coverage  E-value    Bitscore  Start   End     Strand
SCO5087  WP_016435280.1  66.038    90.7923   0          570       572743  574018  +     
SCO5088  WP_363183670.1  58.396    98.0344   1.38e-141  419       574014  575250  +     
SCO5089  WP_016435278.1  41.558    89.5349   3.48e-11   64.3      575285  575549  +     
SCO5086  WP_016435276.1  61.868    98.4674   7.19e-105  315       576375  577167  +     


Streptomyces sp. HGB0020
========================
NZ_KE150428.1
-------------
Cluster 3986, score 6.1358:
Query    Subject         Identity  Coverage  E-value    Bitscore  Start   End     Strand
SCO5086  WP_016435276.1  61.868    98.4674   7.19e-105  315       771082  771874  -     
SCO5089  WP_016435278.1  41.558    89.5349   3.48e-11   64.3      772691  772955  -     
SCO5088  WP_016435279.1  58.647    98.0344   1.49e-137  409       772990  774226  -     
SCO5087  WP_016435280.1  66.038    90.7923   0          570       774222  775497  -     


Streptomyces sp. NPDC018647
===========================
NZ_JBISAE010000018.1
--------------------
Cluster 3989, score 3.0899:
Query    Subject         Identity  Coverage  E-value    Bitscore  Start  End    Strand
SCO5087  WP_398808109.1  64.32     88.2227   0          530       16172  17438  +     
SCO5089  WP_398808107.1  41.176    79.0698   8.31e-07   53.5      18701  19016  +     
SCO5086  WP_398808102.1  61.417    97.318    7.32e-105  315       24053  24836  +     


Streptomyces sp. NPDC018587
===========================
NZ_JBISAN010000022.1
--------------------
Cluster 3991, score 3.0899:
Query    Subject         Identity  Coverage  E-value    Bitscore  Start  End    Strand
SCO5087  WP_398808109.1  64.32     88.2227   0          530       9398   10664  +     
SCO5089  WP_398808107.1  41.176    79.0698   8.31e-07   53.5      11927  12242  +     
SCO5086  WP_398808102.1  61.417    97.318    7.32e-105  315       17279  18062  +     


Streptomyces sp. NPDC018586
===========================
NZ_JBISAO010000017.1
--------------------
Cluster 3993, score 3.0899:
Query    Subject         Identity  Coverage  E-value    Bitscore  Start  End    Strand
SCO5086  WP_398808102.1  61.417    97.318    7.32e-105  315       19032  19815  -     
SCO5089  WP_398808107.1  41.176    79.0698   8.31e-07   53.5      24852  25167  -     
SCO5087  WP_398808109.1  64.32     88.2227   0          530       26430  27696  -     


Streptomyces sp. NPDC018585
===========================
NZ_JBISAP010000023.1
--------------------
Cluster 3995, score 3.0899:
Query    Subject         Identity  Coverage  E-value    Bitscore  Start  End    Strand
SCO5086  WP_398808102.1  61.417    97.318    7.32e-105  315       19032  19815  -     
SCO5089  WP_398808107.1  41.176    79.0698   8.31e-07   53.5      24852  25167  -     
SCO5087  WP_398808109.1  64.32     88.2227   0          530       26430  27696  -     


Streptomyces sp. NPDC018584
===========================
NZ_JBISAQ010000020.1
--------------------
Cluster 3997, score 3.0899:
Query    Subject         Identity  Coverage  E-value    Bitscore  Start  End    Strand
SCO5086  WP_398808102.1  61.417    97.318    7.32e-105  315       19032  19815  -     
SCO5089  WP_398808107.1  41.176    79.0698   8.31e-07   53.5      24852  25167  -     
SCO5087  WP_398808109.1  64.32     88.2227   0          530       26430  27696  -     


Streptomyces sp. Edi4
=====================
NZ_JBEJGY010000003.1
--------------------
Cluster 3999, score 5.1082:
Query    Subject         Identity  Coverage  E-value    Bitscore  Start  End    Strand
SCO5089  WP_350228240.1  46.575    84.8837   1.39e-12   67.4      33865  34090  -     
SCO5088  WP_350228176.1  60.75     98.2801   1.69e-162  473       34292  35510  -     
SCO5087  WP_350228177.1  67.476    88.2227   0          542       35506  36772  -     

NZ_JBEJGY010000004.1
--------------------
Cluster 4001, score 6.1462:
Query    Subject         Identity  Coverage  E-value    Bitscore  Start    End      Strand
SCO5086  WP_350230927.1  58.238    100       7.83e-105  315       3427663  3428449  -     
SCO5089  WP_350230928.1  49.398    96.5116   2.21e-16   77.4      3428560  3428830  -     
SCO5088  WP_350230929.1  58.75     98.2801   5.61e-163  474       3428934  3430152  -     
SCO5087  WP_350230930.1  68.957    90.364    0          596       3430148  3431423  -     


Streptomyces sp. NPDC058377
===========================
NZ_JBHXJH010000062.1
--------------------
Cluster 4003, score 6.1450:
Query    Subject         Identity  Coverage  E-value    Bitscore  Start  End   Strand
SCO5086  WP_383197668.1  62.452    100       7.49e-105  315       557    1343  -     
SCO5089  WP_124277446.1  48.718    90.6977   4.18e-16   76.6      1536   1809  -     
SCO5088  WP_129264028.1  60.349    98.2801   4.76e-167  484       2023   3238  -     
SCO5087  WP_099177864.1  68.81     89.9358   0          574       3234   4506  -     


Streptomyces sp. NPDC058378
===========================
NZ_JBHXJI010000028.1
--------------------
Cluster 4005, score 6.1450:
Query    Subject         Identity  Coverage  E-value    Bitscore  Start  End   Strand
SCO5087  WP_099177864.1  68.81     89.9358   0          574       1121   2393  +     
SCO5088  WP_129264028.1  60.349    98.2801   4.76e-167  484       2389   3604  +     
SCO5089  WP_124277446.1  48.718    90.6977   4.18e-16   76.6      3818   4091  +     
SCO5086  WP_383197668.1  62.452    100       7.49e-105  315       4296   5082  +     


Streptomyces sp. NPDC087894
===========================
NZ_JBIUUH010000020.1
--------------------
Cluster 4007, score 6.1450:
Query    Subject         Identity  Coverage  E-value    Bitscore  Start  End   Strand
SCO5086  WP_383197668.1  62.452    100       7.49e-105  315       557    1343  -     
SCO5089  WP_124277446.1  48.718    90.6977   4.18e-16   76.6      1561   1834  -     
SCO5088  WP_129264028.1  60.349    98.2801   4.76e-167  484       2048   3263  -     
SCO5087  WP_099177864.1  68.81     89.9358   0          574       3259   4531  -     


Streptomyces sp. NBC_01218
==========================
NZ_CP108536.1
-------------
Cluster 4009, score 6.1418:
Query    Subject         Identity  Coverage  E-value    Bitscore  Start    End      Strand
SCO5087  WP_327268758.1  67.718    88.2227   0          560       3247451  3248723  +     
SCO5088  WP_275492874.1  61.097    98.2801   1.21e-159  465       3248719  3249913  +     
SCO5089  WP_275492875.1  50        95.3488   1.3e-16    78.2      3250058  3250325  +     
SCO5086  WP_327268759.1  60.153    100       7.83e-105  315       3250366  3251152  +     


Streptomyces sp. NBC_01390
==========================
NZ_CP109551.1
-------------
Cluster 4011, score 6.1444:
Query    Subject         Identity  Coverage  E-value    Bitscore  Start    End      Strand
SCO5087  WP_405823288.1  71.359    88.2227   0          581       9407275  9408547  +     
SCO5088  WP_405823289.1  61.5      98.2801   1.53e-162  473       9408543  9409755  +     
SCO5089  WP_405823291.1  45.122    95.3488   2e-15      75.1      9409853  9410114  +     
SCO5086  WP_405823293.1  60.156    98.0843   7.85e-105  315       9410136  9410955  +     


Streptomyces sp. SID10115
=========================
NZ_JAAGLF010001306.1
--------------------
Cluster 4013, score 6.1401:
Query    Subject         Identity  Coverage  E-value    Bitscore  Start  End   Strand
SCO5087  WP_150163893.1  67.146    89.2934   0          564       1203   2475  +     
SCO5088  WP_150163892.1  62.5      98.2801   8.19e-157  458       2471   3683  +     
SCO5089  WP_150163891.1  44.444    94.186    5.92e-11   63.5      3758   4028  +     
SCO5086  WP_150163890.1  59.77     100       7.91e-105  315       4041   4827  +     


Streptomyces sp. SID339
=======================
NZ_JAAGMJ010000425.1
--------------------
Cluster 4015, score 6.1401:
Query    Subject         Identity  Coverage  E-value    Bitscore  Start  End   Strand
SCO5087  WP_150163893.1  67.146    89.2934   0          564       1211   2483  +     
SCO5088  WP_150163892.1  62.5      98.2801   8.19e-157  458       2479   3691  +     
SCO5089  WP_150163891.1  44.444    94.186    5.92e-11   63.5      3766   4036  +     
SCO5086  WP_150163890.1  59.77     100       7.91e-105  315       4049   4835  +     


Streptomyces sp. SID337
=======================
NZ_WWJV01000570.1
-----------------
Cluster 4017, score 6.1401:
Query    Subject         Identity  Coverage  E-value    Bitscore  Start  End    Strand
SCO5086  WP_150163890.1  59.77     100       7.91e-105  315       29132  29918  -     
SCO5089  WP_150163891.1  44.444    94.186    5.92e-11   63.5      29931  30201  -     
SCO5088  WP_150163892.1  62.5      98.2801   8.19e-157  458       30276  31488  -     
SCO5087  WP_150163893.1  67.146    89.2934   0          564       31484  32756  -     


Streptomyces sp. SID335
=======================
NZ_WWJW01000559.1
-----------------
Cluster 4019, score 6.1401:
Query    Subject         Identity  Coverage  E-value    Bitscore  Start  End   Strand
SCO5087  WP_150163893.1  67.146    89.2934   0          564       1215   2487  +     
SCO5088  WP_150163892.1  62.5      98.2801   8.19e-157  458       2483   3695  +     
SCO5089  WP_150163891.1  44.444    94.186    5.92e-11   63.5      3770   4040  +     
SCO5086  WP_150163890.1  59.77     100       7.91e-105  315       4053   4839  +     


Streptomyces sp. NPDC050988
===========================
NZ_JBITFQ010000001.1
--------------------
Cluster 4021, score 6.1461:
Query    Subject         Identity  Coverage  E-value    Bitscore  Start    End      Strand
SCO5087  WP_398884951.1  71.845    88.2227   0          597       1034927  1036217  +     
SCO5088  WP_398884953.1  59.85     98.5258   4.62e-165  479       1036213  1037440  +     
SCO5089  WP_398884955.1  43.21     94.186    2.13e-13   69.7      1037500  1037770  +     
SCO5086  WP_398884957.1  59.922    98.4674   7.96e-105  315       1037802  1038603  +     

NZ_JBITFQ010000007.1
--------------------
Cluster 4023, score 5.1082:
Query    Subject         Identity  Coverage  E-value    Bitscore  Start   End     Strand
SCO5089  WP_398890151.1  50.633    91.8605   1.37e-15   75.5      318894  319152  -     
SCO5088  WP_398890153.1  57.463    98.0344   6.23e-148  436       319189  320413  -     
SCO5087  WP_398890154.1  67.15     88.651    0          570       320409  321678  -     


Streptomyces sp. NPDC127110
===========================
NZ_JBHXTF010000147.1
--------------------
Cluster 4025, score 8.1829:
Query    Subject         Identity  Coverage  E-value    Bitscore  Start  End    Strand
SCO5088  WP_385767648.1  59.091    97.2973   6.31e-138  410       7617   8892   -     
SCO5087  WP_385767651.1  66.908    88.651    0          570       8888   10160  -     
SCO5086  WP_385767657.1  60.465    98.8506   8.42e-105  315       11524  12328  +     
SCO5089  WP_385760268.1  46.154    90.6977   8.12e-15   73.6      14560  14830  -     
SCO5088  WP_385767666.1  60.15     98.0344   1.64e-157  460       14907  16152  -     

NZ_JBHXTF010000018.1
--------------------
Cluster 4027, score 5.1074:
Query    Subject         Identity  Coverage  E-value    Bitscore  Start  End    Strand
SCO5089  WP_385760268.1  46.154    90.6977   8.12e-15   73.6      22088  22358  -     
SCO5088  WP_385760270.1  58.543    97.7887   1.97e-155  454       22441  23659  -     
SCO5087  WP_385760273.1  65.459    88.651    0          546       23655  24924  -     


Streptomyces sp. NPDC051214
===========================
NZ_JBFBAT010000004.1
--------------------
Cluster 4029, score 6.1445:
Query    Subject         Identity  Coverage  E-value    Bitscore  Start  End    Strand
SCO5086  WP_365818844.1  59.004    100       8.45e-105  315       17316  18102  -     
SCO5089  WP_365818846.1  44.706    98.8372   1.84e-16   77.8      18126  18399  -     
SCO5088  WP_365818848.1  60.5      98.2801   5.28e-165  479       18517  19732  -     
SCO5087  WP_365818850.1  67.381    89.9358   0          573       19728  21000  -     


Streptomyces sp. NPDC014870
===========================
NZ_JBIBWQ010000001.1
--------------------
Cluster 4031, score 6.1450:
Query    Subject         Identity  Coverage  E-value    Bitscore  Start  End    Strand
SCO5087  WP_392086844.1  68.116    88.651    0          570       10570  11839  +     
SCO5088  WP_392086847.1  61.461    97.543    4.6e-167   484       11835  13077  +     
SCO5089  WP_392086849.1  49.412    98.8372   9.11e-18   80.9      13207  13474  +     
SCO5086  WP_392086851.1  61.303    100       8.63e-105  315       13520  14306  +     


Streptomyces sp. NBC_00212
==========================
NZ_CP108115.1
-------------
Cluster 4033, score 6.1359:
Query    Subject         Identity  Coverage  E-value    Bitscore  Start    End      Strand
SCO5086  WP_053726120.1  63.707    99.2337   9.07e-105  315       5852161  5852959  -     
SCO5089  WP_406508685.1  43.59     90.6977   4.8e-13    68.9      5854057  5854315  -     
SCO5088  WP_406508686.1  59.033    96.5602   2.1e-137   409       5854350  5855598  -     
SCO5087  WP_406508687.1  65.072    89.5075   0          566       5855594  5856866  -     


Streptomyces sp. WM6378
=======================
NZ_LGDD01000155.1
-----------------
Cluster 4035, score 6.1362:
Query    Subject         Identity  Coverage  E-value    Bitscore  Start  End    Strand
SCO5087  WP_053726116.1  65.55     89.5075   0          568       37137  38409  +     
SCO5088  WP_053726117.1  59.033    96.5602   2.48e-138  411       38405  39653  +     
SCO5089  WP_053726118.1  43.59     90.6977   1.02e-12   68.2      39688  39943  +     
SCO5086  WP_053726120.1  63.707    99.2337   9.07e-105  315       41039  41837  +     

LGDD01000155.1
--------------
Cluster 4036, score 4.0794:
Query    Subject     Identity  Coverage  E-value    Bitscore  Start  End    Strand
SCO5088  KOU45657.1  59.033    96.5602   2.48e-138  411       38405  39653  +     
SCO5089  KOU45658.1  43.59     90.6977   1.02e-12   68.2      39688  39943  +     
SCO5086  KOU45660.1  63.707    99.2337   9.07e-105  315       41039  41837  +     


Streptomyces sp. NBC_00038
==========================
NZ_JAPELQ010000003.1
--------------------
Cluster 4037, score 6.1411:
Query    Subject         Identity  Coverage  E-value    Bitscore  Start  End    Strand
SCO5086  WP_266838050.1  62.791    98.8506   9.51e-105  314       16999  17782  -     
SCO5089  WP_266838052.1  49.383    94.186    1.08e-07   55.5      17811  18084  -     
SCO5088  WP_266838078.1  63.184    98.7715   3.42e-165  479       30344  31562  -     
SCO5087  WP_323183380.1  67.626    89.2934   0          563       31558  32818  -     

JAPELQ010000003.1
-----------------
Cluster 4038, score 4.0848:
Query    Subject       Identity  Coverage  E-value    Bitscore  Start  End    Strand
SCO5086  MCX5563666.1  62.791    98.8506   9.51e-105  314       16999  17782  -     
SCO5089  MCX5563667.1  49.383    94.186    1.08e-07   55.5      17811  18084  -     
SCO5088  MCX5563680.1  63.184    98.7715   3.42e-165  479       30344  31562  -     


Streptomyces sp. NPDC057074
===========================
NZ_JBHUTI010000009.1
--------------------
Cluster 4039, score 3.0908:
Query    Subject         Identity  Coverage  E-value    Bitscore  Start  End    Strand
SCO5086  WP_382802444.1  60.547    98.0843   9.55e-105  314       24492  25284  -     
SCO5089  WP_382802462.1  44.286    81.3953   4.53e-11   63.9      32261  32525  -     
SCO5087  WP_382802468.1  65.291    88.2227   0          530       33853  35116  -     


Streptomyces sp. NRRL F-3307
============================
NZ_JOIC01000039.1
-----------------
Cluster 4041, score 6.1452:
Query    Subject         Identity  Coverage  E-value    Bitscore  Start   End     Strand
SCO5087  WP_030649970.1  70.146    88.2227   0          595       127244  128516  +     
SCO5088  WP_030649972.1  62.907    98.0344   3.74e-163  474       128512  129727  +     
SCO5089  WP_030649974.1  48.101    91.8605   4.98e-13   68.9      129804  130074  +     
SCO5086  WP_030649976.1  59.004    100       9.63e-105  314       130223  131009  +     


Streptomyces sp. NBC_01243
==========================
NZ_CP108492.1
-------------
Cluster 4042, score 6.1385:
Query    Subject         Identity  Coverage  E-value    Bitscore  Start   End     Strand
SCO5086  WP_327311875.1  61.024    97.318    1.02e-104  314       801829  802627  -     
SCO5089  WP_124723611.1  47.436    90.6977   4.13e-15   74.3      802637  802907  -     
SCO5088  WP_327311876.1  61.5      98.2801   1.42e-148  437       802931  804170  -     
SCO5087  WP_266501227.1  68.99     89.0792   0          560       804166  805438  -     


Streptomyces sp. NPDC094438
===========================
NZ_JBIWGW010000001.1
--------------------
Cluster 4044, score 6.1354:
Query    Subject         Identity  Coverage  E-value    Bitscore  Start   End     Strand
SCO5087  WP_403264379.1  66.029    89.5075   0          570       760098  761370  +     
SCO5088  WP_403264381.1  59.796    96.5602   6.93e-136  405       761366  762614  +     
SCO5089  WP_403264383.1  42.857    89.5349   1.11e-11   65.5      762645  762900  +     
SCO5086  WP_403264385.1  64.479    99.2337   1.02e-104  314       765245  766043  +     


Streptomyces sp. NPDC094147
===========================
NZ_JBIWHT010000001.1
--------------------
Cluster 4046, score 6.1354:
Query    Subject         Identity  Coverage  E-value    Bitscore  Start   End     Strand
SCO5087  WP_403264379.1  66.029    89.5075   0          570       815355  816627  +     
SCO5088  WP_403264381.1  59.796    96.5602   6.93e-136  405       816623  817871  +     
SCO5089  WP_403264383.1  42.857    89.5349   1.11e-11   65.5      817902  818157  +     
SCO5086  WP_403264385.1  64.479    99.2337   1.02e-104  314       820502  821300  +     


Streptomyces sp. NPDC005388
===========================
NZ_JBEXFJ010000059.1
--------------------
Cluster 4048, score 6.1454:
Query    Subject         Identity  Coverage  E-value    Bitscore  Start  End    Strand
SCO5086  WP_067384741.1  60.153    100       1.03e-104  314       56102  56888  -     
SCO5089  WP_054237212.1  50.667    87.2093   3.9e-15    74.3      56985  57261  -     
SCO5088  WP_095853661.1  62        98.2801   1.46e-170  493       57334  58549  -     
SCO5087  WP_355309871.1  70.146    88.2227   0          573       58545  59817  -     


Streptomyces sp. NPDC090798
===========================
NZ_JBIVXA010000035.1
--------------------
Cluster 4050, score 6.1454:
Query    Subject         Identity  Coverage  E-value    Bitscore  Start  End    Strand
SCO5086  WP_067384741.1  60.153    100       1.03e-104  314       84160  84946  -     
SCO5089  WP_054237212.1  50.667    87.2093   3.9e-15    74.3      85071  85347  -     
SCO5088  WP_402038971.1  62.25     98.2801   2.23e-171  495       85438  86653  -     
SCO5087  WP_403411195.1  69.66     88.2227   0          571       86649  87921  -     


Streptomyces sp. NPDC007084
===========================
NZ_JBEYFY010000003.1
--------------------
Cluster 4052, score 6.1454:
Query    Subject         Identity  Coverage  E-value    Bitscore  Start  End    Strand
SCO5087  WP_366696329.1  69.492    88.4368   0          583       63692  64973  +     
SCO5088  WP_366696330.1  61.386    99.2629   2.87e-164  477       64969  66214  +     
SCO5089  WP_366696331.1  48.78     95.3488   2.46e-17   79.7      66215  66488  +     
SCO5086  WP_366696332.1  62.452    100       1.05e-104  314       66590  67376  +     


Streptomyces sp. LamerLS-316
============================
NZ_AQRG01000021.1
-----------------
Cluster 4054, score 6.1448:
Query    Subject         Identity  Coverage  E-value    Bitscore  Start  End   Strand
SCO5086  WP_099177861.1  62.069    100       1.09e-104  314       983    1769  -     
SCO5089  WP_099177862.1  48.148    94.186    6.12e-16   76.3      1938   2211  -     
SCO5088  WP_099177863.1  60.599    98.2801   3.17e-167  484       2422   3637  -     
SCO5087  WP_099177864.1  68.81     89.9358   0          574       3633   4905  -     


Streptomyces sp. NPDC007107
===========================
NZ_JBEYFO010000100.1
--------------------
Cluster 4056, score 6.1446:
Query    Subject         Identity  Coverage  E-value    Bitscore  Start  End   Strand
SCO5086  WP_099177861.1  62.069    100       1.09e-104  314       563    1349  -     
SCO5089  WP_099177862.1  48.148    94.186    6.12e-16   76.3      1477   1750  -     
SCO5088  WP_360373912.1  60.349    98.2801   2.59e-166  482       1965   3180  -     
SCO5087  WP_099177864.1  68.81     89.9358   0          574       3176   4448  -     


Streptomyces sp. NPDC102415
===========================
NZ_JBIWKM010000013.1
--------------------
Cluster 4058, score 6.1444:
Query    Subject         Identity  Coverage  E-value    Bitscore  Start  End   Strand
SCO5086  WP_099177861.1  62.069    100       1.09e-104  314       557    1343  -     
SCO5089  WP_099177862.1  48.148    94.186    6.12e-16   76.3      1512   1785  -     
SCO5088  WP_404078450.1  60.349    98.2801   1.57e-166  483       2000   3215  -     
SCO5087  WP_404078453.1  68.571    89.9358   0          571       3211   4483  -     


Streptomyces sp. SID4921
========================
NZ_WWJL01000019.1
-----------------
Cluster 4060, score 6.1448:
Query    Subject         Identity  Coverage  E-value    Bitscore  Start  End   Strand
SCO5086  WP_099177861.1  62.069    100       1.09e-104  314       983    1769  -     
SCO5089  WP_099177862.1  48.148    94.186    6.12e-16   76.3      1938   2211  -     
SCO5088  WP_099177863.1  60.599    98.2801   3.17e-167  484       2422   3637  -     
SCO5087  WP_099177864.1  68.81     89.9358   0          574       3633   4905  -     


Streptomyces sp. B21-083
========================
NZ_JARUND010000002.1
--------------------
Cluster 4062, score 6.1469:
Query    Subject         Identity  Coverage  E-value    Bitscore  Start    End      Strand
SCO5087  WP_334594661.1  69.492    88.4368   0          586       4571292  4572564  +     
SCO5088  WP_334594662.1  63.342    98.2801   1.77e-171  495       4572560  4573769  +     
SCO5089  WP_334594663.1  44.186    100       8.27e-15   73.6      4573838  4574105  +     
SCO5086  WP_334594664.1  58.621    100       1.1e-104   314       4574159  4574945  +     

NZ_JARUND010000001.1
--------------------
Cluster 4063, score 6.1437:
Query    Subject         Identity  Coverage  E-value    Bitscore  Start    End      Strand
SCO5086  WP_334587772.1  58.984    98.0843   6.49e-103  310       2155358  2156177  -     
SCO5089  WP_334587773.1  45.122    95.3488   2.27e-15   75.1      2156199  2156472  -     
SCO5088  WP_334587774.1  60.5      98.2801   5.48e-162  471       2156555  2157767  -     
SCO5087  WP_334587775.1  71.359    88.2227   0          581       2157763  2159035  -     


Streptomyces sp. ET3-23
=======================
NZ_JAJEJY010000022.1
--------------------
Cluster 4064, score 6.1450:
Query    Subject         Identity  Coverage  E-value    Bitscore  Start  End    Strand
SCO5086  WP_227727857.1  60.153    100       1.2e-104   314       71917  72703  -     
SCO5089  WP_227727858.1  41.975    94.186    3.38e-10   61.6      72740  73010  -     
SCO5088  WP_227727859.1  63.25     98.2801   1.21e-173  501       73060  74281  -     
SCO5087  WP_227727860.1  68.434    88.8651   0          573       74277  75558  -     


Streptomyces sp. NPDC057966
===========================
NZ_JBHVQA010000014.1
--------------------
Cluster 4066, score 6.1388:
Query    Subject         Identity  Coverage  E-value    Bitscore  Start   End     Strand
SCO5086  WP_384757249.1  61.024    97.318    1.2e-104   314       153428  154226  -     
SCO5089  WP_384757252.1  47.436    90.6977   7.86e-15   73.6      154236  154506  -     
SCO5088  WP_384757254.1  61.25     98.2801   2.51e-146  432       154530  155769  -     
SCO5087  WP_384757256.1  69.231    89.0792   0          568       155765  157037  -     


Streptomyces sp. NPDC059221
===========================
NZ_JBHZAO010000014.1
--------------------
Cluster 4068, score 6.1388:
Query    Subject         Identity  Coverage  E-value    Bitscore  Start   End     Strand
SCO5086  WP_384757249.1  61.024    97.318    1.2e-104   314       150796  151594  -     
SCO5089  WP_384757252.1  47.436    90.6977   7.86e-15   73.6      151604  151874  -     
SCO5088  WP_384757254.1  61.25     98.2801   2.51e-146  432       151898  153137  -     
SCO5087  WP_384757256.1  69.231    89.0792   0          568       153133  154405  -     


Streptomyces sp. NPDC059218
===========================
NZ_JBHZAQ010000016.1
--------------------
Cluster 4070, score 6.1388:
Query    Subject         Identity  Coverage  E-value    Bitscore  Start  End    Strand
SCO5087  WP_384757256.1  69.231    89.0792   0          568       36215  37487  +     
SCO5088  WP_384757254.1  61.25     98.2801   2.51e-146  432       37483  38722  +     
SCO5089  WP_384757252.1  47.436    90.6977   7.86e-15   73.6      38746  39016  +     
SCO5086  WP_384757249.1  61.024    97.318    1.2e-104   314       39026  39824  +     


Streptomyces sp. NPDC056049
===========================
NZ_JBHJWX010000217.1
--------------------
Cluster 4072, score 5.1063:
Query    Subject         Identity  Coverage  E-value    Bitscore  Start  End   Strand
SCO5089  WP_376601273.1  48.052    89.5349   9.22e-15   73.2      2057   2324  -     
SCO5088  WP_376601275.1  62.095    98.5258   2.36e-152  447       2547   3768  -     
SCO5087  WP_376601286.1  67.476    88.2227   0          543       3764   5030  -     


Streptomyces sp. NPDC127049
===========================
NZ_JBHXDY010000060.1
--------------------
Cluster 4074, score 6.1459:
Query    Subject         Identity  Coverage  E-value    Bitscore  Start  End    Strand
SCO5086  WP_376604924.1  59.004    100       1.25e-104  314       42440  43226  -     
SCO5089  WP_387275835.1  48.193    96.5116   2.9e-16    77        43309  43579  -     
SCO5088  WP_387275837.1  59.296    97.7887   1.67e-162  473       43837  45055  -     
SCO5087  WP_387275839.1  70.531    88.651    0          595       45051  46320  -     

NZ_JBHXDY010000104.1
--------------------
Cluster 4076, score 5.1117:
Query    Subject         Identity  Coverage  E-value    Bitscore  Start  End   Strand
SCO5089  WP_387278177.1  47.619    97.6744   1.89e-16   77.8      13     289   -     
SCO5088  WP_387278179.1  60.401    98.0344   1.37e-161  470       386    1601  -     
SCO5087  WP_387278181.1  67.718    88.2227   0          569       1597   2863  -     


Streptomyces sp. NPDC004435
===========================
NZ_JBIAMB010000013.1
--------------------
Cluster 4078, score 6.1459:
Query    Subject         Identity  Coverage  E-value    Bitscore  Start  End   Strand
SCO5087  WP_376603531.1  69.668    90.364    0          595       4465   5734  +     
SCO5088  WP_387275837.1  59.296    97.7887   1.67e-162  473       5730   6948  +     
SCO5089  WP_387275835.1  48.193    96.5116   2.9e-16    77        7050   7320  +     
SCO5086  WP_376604924.1  59.004    100       1.25e-104  314       7403   8189  +     

NZ_JBIAMB010000025.1
--------------------
Cluster 4080, score 5.1117:
Query    Subject         Identity  Coverage  E-value    Bitscore  Start  End    Strand
SCO5089  WP_387278177.1  47.619    97.6744   1.89e-16   77.8      83003  83279  -     
SCO5088  WP_387278179.1  60.401    98.0344   1.37e-161  470       83378  84593  -     
SCO5087  WP_387278181.1  67.718    88.2227   0          569       84589  85855  -     


Streptomyces sp. NPDC058766
===========================
NZ_JBHYPL010000022.1
--------------------
Cluster 4082, score 6.1422:
Query    Subject         Identity  Coverage  E-value    Bitscore  Start  End    Strand
SCO5087  WP_386359170.1  68.571    89.9358   0          573       68528  69800  +     
SCO5088  WP_386359168.1  58.853    98.2801   2.26e-156  456       69796  70990  +     
SCO5089  WP_386359166.1  51.163    100       7.16e-19   83.6      71055  71319  +     
SCO5086  WP_386359164.1  59.004    100       1.2e-102   309       71366  72152  +     


Streptomyces sp. NPDC058741
===========================
NZ_JBHYQH010000047.1
--------------------
Cluster 4084, score 6.1422:
Query    Subject         Identity  Coverage  E-value    Bitscore  Start  End    Strand
SCO5086  WP_386359164.1  59.004    100       1.2e-102   309       34842  35628  -     
SCO5089  WP_386359166.1  51.163    100       7.16e-19   83.6      35675  35939  -     
SCO5088  WP_386359168.1  58.853    98.2801   2.26e-156  456       36004  37198  -     
SCO5087  WP_386359170.1  68.571    89.9358   0          573       37194  38466  -     

NZ_JBHYQH010000076.1
--------------------
Cluster 4086, score 5.1021:
Query    Subject         Identity  Coverage  E-value    Bitscore  Start  End   Strand
SCO5089  WP_386359685.1  45        93.0233   1.48e-14   72.8      1667   1931  -     
SCO5088  WP_386359687.1  60.652    97.7887   1.08e-134  402       2004   3273  -     
SCO5087  WP_386359689.1  65.534    88.2227   0          546       3269   4535  -     


Streptomyces sp. NPDC058735
===========================
NZ_JBHYQN010000053.1
--------------------
Cluster 4088, score 6.1422:
Query    Subject         Identity  Coverage  E-value    Bitscore  Start  End    Strand
SCO5086  WP_386359164.1  59.004    100       1.2e-102   309       25693  26479  -     
SCO5089  WP_386359166.1  51.163    100       7.16e-19   83.6      26526  26790  -     
SCO5088  WP_386359168.1  58.853    98.2801   2.26e-156  456       26855  28049  -     
SCO5087  WP_386359170.1  68.571    89.9358   0          573       28045  29317  -     

NZ_JBHYQN010000077.1
--------------------
Cluster 4090, score 5.1021:
Query    Subject         Identity  Coverage  E-value    Bitscore  Start  End   Strand
SCO5089  WP_386359685.1  45        93.0233   1.48e-14   72.8      1670   1934  -     
SCO5088  WP_386359687.1  60.652    97.7887   1.08e-134  402       2007   3276  -     
SCO5087  WP_386359689.1  65.534    88.2227   0          546       3272   4538  -     


Streptomyces sp. NPDC021020
===========================
NZ_JBIRQQ010000014.1
--------------------
Cluster 4092, score 6.1411:
Query    Subject         Identity  Coverage  E-value    Bitscore  Start  End    Strand
SCO5086  WP_398452751.1  60.92     100       1.28e-104  314       52900  53686  -     
SCO5089  WP_398452753.1  52.439    95.3488   4.7e-18    81.6      53682  53946  -     
SCO5088  WP_398452755.1  61.194    98.5258   4.33e-154  451       53945  55199  -     
SCO5087  WP_398452757.1  68.447    88.2227   0          564       55195  56467  -     


Streptomyces sp. C
==================
NZ_GG657752.1
-------------
Cluster 4094, score 6.1117:
Query    Subject         Identity  Coverage  E-value    Bitscore  Start  End    Strand
SCO5089  WP_007268977.1  37.333    87.2093   8.61e-08   55.5      16643  16916  +     
SCO5087  WP_007268985.1  65.459    88.651    0          546       24111  25380  +     
SCO5088  WP_007268986.1  57.286    97.7887   1.68e-150  442       25376  26594  +     
SCO5089  WP_007268987.1  47.436    90.6977   7.52e-15   73.6      26689  26959  +     


Streptomyces sp. cg36
=====================
NZ_CP163520.1
-------------
Cluster 4096, score 6.1438:
Query    Subject         Identity  Coverage  E-value    Bitscore  Start    End      Strand
SCO5086  WP_369375879.1  59.77     100       1.37e-104  314       2071346  2072132  -     
SCO5089  WP_369375880.1  50        100       4.14e-20   87        2072168  2072435  -     
SCO5088  WP_369375881.1  60.5      98.2801   4.4e-162   471       2072522  2073734  -     
SCO5087  WP_369375882.1  68.204    88.2227   0          566       2073730  2075005  -     


Streptomyces sp. NPDC059070
===========================
NZ_JBHYHG010000082.1
--------------------
Cluster 4098, score 6.1438:
Query    Subject         Identity  Coverage  E-value    Bitscore  Start  End    Strand
SCO5087  WP_369375882.1  68.204    88.2227   0          566       20129  21404  +     
SCO5088  WP_369375881.1  60.5      98.2801   4.4e-162   471       21400  22612  +     
SCO5089  WP_369375880.1  50        100       4.14e-20   87        22699  22966  +     
SCO5086  WP_369375879.1  59.77     100       1.37e-104  314       23002  23788  +     


Streptomyces sp. NPDC002722
===========================
NZ_JBEOVV010000015.1
--------------------
Cluster 4100, score 6.1383:
Query    Subject         Identity  Coverage  E-value    Bitscore  Start  End    Strand
SCO5087  WP_350983909.1  68.99     89.0792   0          560       60868  62140  +     
SCO5088  WP_350983911.1  61.25     98.2801   1.28e-147  435       62136  63375  +     
SCO5089  WP_124723611.1  47.436    90.6977   4.13e-15   74.3      63399  63669  +     
SCO5086  WP_350983913.1  61.024    97.318    1.44e-104  314       63679  64477  +     


Streptomyces sp. NPDC059616
===========================
NZ_JBHWCW010000005.1
--------------------
Cluster 4102, score 6.1382:
Query    Subject         Identity  Coverage  E-value    Bitscore  Start  End    Strand
SCO5087  WP_350983909.1  68.99     89.0792   0          560       61673  62945  +     
SCO5088  WP_385694946.1  61.25     98.2801   3.19e-147  434       62941  64180  +     
SCO5089  WP_124723611.1  47.436    90.6977   4.13e-15   74.3      64204  64474  +     
SCO5086  WP_350983913.1  61.024    97.318    1.44e-104  314       64484  65282  +     


Streptomyces sp. NPDC127061
===========================
NZ_JBHXEH010000009.1
--------------------
Cluster 4104, score 6.1382:
Query    Subject         Identity  Coverage  E-value    Bitscore  Start  End    Strand
SCO5087  WP_266501227.1  68.99     89.0792   0          560       55489  56761  +     
SCO5088  WP_385694946.1  61.25     98.2801   3.19e-147  434       56757  57996  +     
SCO5089  WP_124723611.1  47.436    90.6977   4.13e-15   74.3      58020  58290  +     
SCO5086  WP_350983913.1  61.024    97.318    1.44e-104  314       58300  59098  +     


Streptomyces sp. NPDC127118
===========================
NZ_JBHXTN010000011.1
--------------------
Cluster 4106, score 6.1383:
Query    Subject         Identity  Coverage  E-value    Bitscore  Start   End     Strand
SCO5086  WP_350983913.1  61.024    97.318    1.44e-104  314       126597  127395  -     
SCO5089  WP_124723611.1  47.436    90.6977   4.13e-15   74.3      127405  127675  -     
SCO5088  WP_385701096.1  61.25     98.2801   1.3e-147   435       127699  128938  -     
SCO5087  WP_350983909.1  68.99     89.0792   0          560       128934  130206  -     


Streptomyces sp. NPDC048685
===========================
NZ_JBICVK010000026.1
--------------------
Cluster 4108, score 6.1383:
Query    Subject         Identity  Coverage  E-value    Bitscore  Start  End    Strand
SCO5086  WP_350983913.1  61.024    97.318    1.44e-104  314       57352  58150  -     
SCO5089  WP_124723611.1  47.436    90.6977   4.13e-15   74.3      58160  58430  -     
SCO5088  WP_385624899.1  61.25     98.2801   1.41e-147  435       58454  59693  -     
SCO5087  WP_266501227.1  68.99     89.0792   0          560       59689  60961  -     


Streptomyces sp. NPDC088137
===========================
NZ_JBIUTC010000020.1
--------------------
Cluster 4110, score 6.1383:
Query    Subject         Identity  Coverage  E-value    Bitscore  Start  End    Strand
SCO5087  WP_266501227.1  68.99     89.0792   0          560       62787  64059  +     
SCO5088  WP_385624899.1  61.25     98.2801   1.41e-147  435       64055  65294  +     
SCO5089  WP_124723611.1  47.436    90.6977   4.13e-15   74.3      65318  65588  +     
SCO5086  WP_350983913.1  61.024    97.318    1.44e-104  314       65598  66396  +     


Streptomyces sp. NPDC087769
===========================
NZ_JBIUVU010000026.1
--------------------
Cluster 4112, score 6.1382:
Query    Subject         Identity  Coverage  E-value    Bitscore  Start  End    Strand
SCO5086  WP_350983913.1  61.024    97.318    1.44e-104  314       56891  57689  -     
SCO5089  WP_124723611.1  47.436    90.6977   4.13e-15   74.3      57699  57969  -     
SCO5088  WP_401825187.1  61.25     98.2801   1.89e-147  434       57993  59232  -     
SCO5087  WP_266501227.1  68.99     89.0792   0          560       59228  60500  -     


Streptomyces sp. M2
===================
NZ_CP028834.1
-------------
Cluster 4114, score 6.1379:
Query    Subject         Identity  Coverage  E-value    Bitscore  Start    End      Strand
SCO5086  WP_128802955.1  61.479    98.4674   1.45e-104  314       5601948  5602740  -     
SCO5089  WP_108007557.1  41.558    89.5349   7.16e-11   63.5      5603537  5603801  -     
SCO5088  WP_128802956.1  58.647    98.0344   1.74e-143  424       5603868  5605104  -     
SCO5087  WP_128802957.1  66.745    90.7923   0          577       5605100  5606375  -     


Streptomyces sp. MG
===================
NZ_QANQ01000002.1
-----------------
Cluster 4115, score 6.1379:
Query    Subject         Identity  Coverage  E-value    Bitscore  Start    End      Strand
SCO5086  WP_128802955.1  61.479    98.4674   1.45e-104  314       5610545  5611337  -     
SCO5089  WP_108007557.1  41.558    89.5349   7.16e-11   63.5      5612134  5612398  -     
SCO5088  WP_128802956.1  58.647    98.0344   1.74e-143  424       5612465  5613701  -     
SCO5087  WP_128802957.1  66.745    90.7923   0          577       5613697  5614972  -     


Streptomyces sp. P8-A8
======================
NZ_CP118705.1
-------------
Cluster 4116, score 6.1383:
Query    Subject         Identity  Coverage  E-value    Bitscore  Start   End     Strand
SCO5086  WP_266501222.1  61.024    97.318    1.45e-104  314       557418  558216  -     
SCO5089  WP_124723611.1  47.436    90.6977   4.13e-15   74.3      558226  558496  -     
SCO5088  WP_385624899.1  61.25     98.2801   1.41e-147  435       558520  559759  -     
SCO5087  WP_266501227.1  68.99     89.0792   0          560       559755  561027  -     


Streptomyces sp. NBC_01767
==========================
NZ_JAPEQR010000002.1
--------------------
Cluster 4118, score 6.1383:
Query    Subject         Identity  Coverage  E-value    Bitscore  Start   End     Strand
SCO5086  WP_266501222.1  61.024    97.318    1.45e-104  314       535484  536282  -     
SCO5089  WP_124723611.1  47.436    90.6977   4.13e-15   74.3      536292  536562  -     
SCO5088  WP_124723610.1  61.25     98.2801   1.1e-147   435       536586  537825  -     
SCO5087  WP_266501227.1  68.99     89.0792   0          560       537821  539093  -     

NZ_JAPEQR010000001.1
--------------------
Cluster 4120, score 7.1350:
Query    Subject         Identity  Coverage  E-value    Bitscore  Start    End      Strand
SCO5089  WP_072484347.1  43.421    88.3721   3.99e-13   68.9      2277696  2277945  -     
SCO5088  WP_072484346.1  60.599    98.2801   3.33e-164  477       2277992  2279216  -     
SCO5087  WP_072484345.1  65.06     88.651    0          538       2279212  2280484  -     
SCO5086  WP_072484344.1  53.053    99.2337   7e-86      266       2280672  2281473  +     


Streptomyces sp. NPDC101209
===========================
NZ_JBIWOO010000001.1
--------------------
Cluster 4122, score 6.1424:
Query    Subject         Identity  Coverage  E-value    Bitscore  Start   End     Strand
SCO5086  WP_404145601.1  59.846    99.2337   1.46e-104  314       146976  147765  -     
SCO5089  WP_404145604.1  46.341    95.3488   3.54e-18   82        147782  148052  -     
SCO5088  WP_404145607.1  60        98.2801   8.93e-159  463       148136  149351  -     
SCO5087  WP_404145610.1  67.312    88.4368   0          565       149347  150619  -     


Streptomyces sp. NBC_00053
==========================
NZ_CP108262.1
-------------
Cluster 4124, score 6.1383:
Query    Subject         Identity  Coverage  E-value    Bitscore  Start  End    Strand
SCO5087  WP_124723609.1  68.99     89.0792   0          560       60774  62046  +     
SCO5088  WP_124723610.1  61.25     98.2801   1.1e-147   435       62042  63281  +     
SCO5089  WP_124723611.1  47.436    90.6977   4.13e-15   74.3      63305  63575  +     
SCO5086  WP_124723612.1  61.024    97.318    1.47e-104  314       63585  64383  +     


Streptomyces sp. NBC_00987
==========================
NZ_CP108732.1
-------------
Cluster 4126, score 6.1383:
Query    Subject         Identity  Coverage  E-value    Bitscore  Start   End     Strand
SCO5086  WP_124723612.1  61.024    97.318    1.47e-104  314       529969  530767  -     
SCO5089  WP_124723611.1  47.436    90.6977   4.13e-15   74.3      530777  531047  -     
SCO5088  WP_124723610.1  61.25     98.2801   1.1e-147   435       531071  532310  -     
SCO5087  WP_266501227.1  68.99     89.0792   0          560       532306  533578  -     


Streptomyces sp. NBC_01768
==========================
NZ_CP109116.1
-------------
Cluster 4128, score 6.1386:
Query    Subject         Identity  Coverage  E-value    Bitscore  Start   End     Strand
SCO5086  WP_124723612.1  61.024    97.318    1.47e-104  314       529203  530001  -     
SCO5089  WP_124723611.1  47.436    90.6977   4.13e-15   74.3      530011  530281  -     
SCO5088  WP_326743310.1  61.5      98.2801   9.52e-149  438       530305  531544  -     
SCO5087  WP_124723609.1  68.99     89.0792   0          560       531540  532812  -     


Streptomyces sp. NBC_01732
==========================
NZ_CP109158.1
-------------
Cluster 4130, score 6.1383:
Query    Subject         Identity  Coverage  E-value    Bitscore  Start   End     Strand
SCO5086  WP_124723612.1  61.024    97.318    1.47e-104  314       531055  531853  -     
SCO5089  WP_124723611.1  47.436    90.6977   4.13e-15   74.3      531863  532133  -     
SCO5088  WP_124723610.1  61.25     98.2801   1.1e-147   435       532157  533396  -     
SCO5087  WP_266501227.1  68.99     89.0792   0          560       533392  534664  -     


Streptomyces sp. NBC_01563
==========================
NZ_CP109355.1
-------------
Cluster 4132, score 6.1383:
Query    Subject         Identity  Coverage  E-value    Bitscore  Start  End    Strand
SCO5087  WP_266501227.1  68.99     89.0792   0          560       69804  71076  +     
SCO5088  WP_124723610.1  61.25     98.2801   1.1e-147   435       71072  72311  +     
SCO5089  WP_124723611.1  47.436    90.6977   4.13e-15   74.3      72335  72605  +     
SCO5086  WP_124723612.1  61.024    97.318    1.47e-104  314       72615  73413  +     


Streptomyces sp. NBC_00051
==========================
NZ_JAPELS010000002.1
--------------------
Cluster 4134, score 6.1383:
Query    Subject         Identity  Coverage  E-value    Bitscore  Start   End     Strand
SCO5086  WP_124723612.1  61.024    97.318    1.47e-104  314       556360  557158  -     
SCO5089  WP_124723611.1  47.436    90.6977   4.13e-15   74.3      557168  557438  -     
SCO5088  WP_124723610.1  61.25     98.2801   1.1e-147   435       557462  558701  -     
SCO5087  WP_124723609.1  68.99     89.0792   0          560       558697  559969  -     


Streptomyces sp. NBC_00052
==========================
NZ_JAPELT010000002.1
--------------------
Cluster 4136, score 6.1383:
Query    Subject         Identity  Coverage  E-value    Bitscore  Start  End    Strand
SCO5087  WP_124723609.1  68.99     89.0792   0          560       60791  62063  +     
SCO5088  WP_124723610.1  61.25     98.2801   1.1e-147   435       62059  63298  +     
SCO5089  WP_124723611.1  47.436    90.6977   4.13e-15   74.3      63322  63592  +     
SCO5086  WP_124723612.1  61.024    97.318    1.47e-104  314       63602  64400  +     


Streptomyces sp. NBC_00264
==========================
NZ_JAPEMX010000002.1
--------------------
Cluster 4138, score 6.1383:
Query    Subject         Identity  Coverage  E-value    Bitscore  Start  End    Strand
SCO5087  WP_124723609.1  68.99     89.0792   0          560       69741  71013  +     
SCO5088  WP_124723610.1  61.25     98.2801   1.1e-147   435       71009  72248  +     
SCO5089  WP_124723611.1  47.436    90.6977   4.13e-15   74.3      72272  72542  +     
SCO5086  WP_124723612.1  61.024    97.318    1.47e-104  314       72552  73350  +     


Streptomyces sp. NBC_00305
==========================
NZ_JAPENC010000003.1
--------------------
Cluster 4140, score 6.1383:
Query    Subject         Identity  Coverage  E-value    Bitscore  Start   End     Strand
SCO5086  WP_124723612.1  61.024    97.318    1.47e-104  314       580392  581190  -     
SCO5089  WP_124723611.1  47.436    90.6977   4.13e-15   74.3      581200  581470  -     
SCO5088  WP_124723610.1  61.25     98.2801   1.1e-147   435       581494  582733  -     
SCO5087  WP_124723609.1  68.99     89.0792   0          560       582729  584001  -     


Streptomyces sp. NBC_00439
==========================
NZ_JAPENO010000003.1
--------------------
Cluster 4142, score 6.1382:
Query    Subject         Identity  Coverage  E-value    Bitscore  Start  End    Strand
SCO5087  WP_266501227.1  68.99     89.0792   0          560       62245  63517  +     
SCO5088  WP_266800837.1  61.25     98.2801   1.83e-147  434       63513  64752  +     
SCO5089  WP_124723611.1  47.436    90.6977   4.13e-15   74.3      64776  65046  +     
SCO5086  WP_124723612.1  61.024    97.318    1.47e-104  314       65056  65854  +     


Streptomyces sp. ADI95-17
=========================
NZ_ML123056.1
-------------
Cluster 4144, score 6.1383:
Query    Subject         Identity  Coverage  E-value    Bitscore  Start  End    Strand
SCO5087  WP_124723609.1  68.99     89.0792   0          560       60757  62029  +     
SCO5088  WP_124723610.1  61.25     98.2801   1.1e-147   435       62025  63264  +     
SCO5089  WP_124723611.1  47.436    90.6977   4.13e-15   74.3      63288  63558  +     
SCO5086  WP_124723612.1  61.024    97.318    1.47e-104  314       63568  64366  +     


Streptomyces sp. NPDC018610
===========================
NZ_JBISAL010000007.1
--------------------
Cluster 4147, score 5.1104:
Query    Subject         Identity  Coverage  E-value    Bitscore  Start   End     Strand
SCO5089  WP_399003814.1  49.351    89.5349   9.89e-15   73.2      403174  403444  -     
SCO5088  WP_399003816.1  60.902    98.0344   1.23e-165  480       403648  404869  -     
SCO5087  WP_399003818.1  68.204    88.2227   0          551       404865  406131  -     


Streptomyces sp. NPDC090026
===========================
NZ_JBIVFK010000073.1
--------------------
Cluster 4149, score 6.1471:
Query    Subject         Identity  Coverage  E-value    Bitscore  Start  End    Strand
SCO5086  WP_401492154.1  60.92     100       1.56e-104  314       12225  13011  -     
SCO5089  WP_401492156.1  45.122    95.3488   7.89e-17   78.6      13118  13388  -     
SCO5088  WP_401492157.1  61.713    97.543    1.18e-162  473       13433  14654  -     
SCO5087  WP_401492159.1  71.602    88.2227   0          605       14650  15922  -     


Streptomyces sp. NPDC060031
===========================
NZ_JBHWVM010000007.1
--------------------
Cluster 4151, score 6.1432:
Query    Subject         Identity  Coverage  E-value    Bitscore  Start  End    Strand
SCO5087  WP_385222398.1  69.471    89.0792   0          586       7186   8458   +     
SCO5088  WP_377779123.1  59.5      98.2801   3.33e-159  464       8454   9666   +     
SCO5089  WP_377779122.1  40.244    95.3488   1.42e-12   67.8      9728   10004  +     
SCO5086  WP_377779121.1  60.156    98.0843   1.65e-104  314       10020  10809  +     


Streptomyces sp. NPDC057438
===========================
NZ_JBHVDD010000167.1
--------------------
Cluster 4153, score 5.1075:
Query    Subject         Identity  Coverage  E-value    Bitscore  Start  End   Strand
SCO5087  WP_383898819.1  63.033    90.364    0          548       1361   2630  +     
SCO5088  WP_383898821.1  60.202    97.543    6.53e-152  446       2626   3853  +     
SCO5089  WP_383898822.1  49.383    94.186    9.99e-18   80.9      3942   4212  +     


Streptomyces sp. NPDC051563
===========================
NZ_JBITDL010000031.1
--------------------
Cluster 4155, score 6.1402:
Query    Subject         Identity  Coverage  E-value    Bitscore  Start  End    Strand
SCO5086  WP_399383644.1  59.387    99.2337   1.76e-104  314       49875  50664  -     
SCO5089  WP_399383645.1  44.186    98.8372   1.73e-13   70.1      50676  50946  -     
SCO5088  WP_399383646.1  61        98.2801   2.69e-156  456       51008  52220  -     
SCO5087  WP_399383648.1  66.586    88.4368   0          562       52216  53488  -     


Streptomyces sp. NPDC051546
===========================
NZ_JBITDS010000026.1
--------------------
Cluster 4157, score 6.1403:
Query    Subject         Identity  Coverage  E-value    Bitscore  Start  End    Strand
SCO5086  WP_399383644.1  59.387    99.2337   1.76e-104  314       49835  50624  -     
SCO5089  WP_399383645.1  44.186    98.8372   1.73e-13   70.1      50636  50906  -     
SCO5088  WP_399455738.1  61        98.2801   4.31e-156  456       50968  52180  -     
SCO5087  WP_399455739.1  66.828    88.4368   0          563       52176  53448  -     


Streptomyces sp. NPDC050516
===========================
NZ_JBITHJ010000001.1
--------------------
Cluster 4159, score 6.1360:
Query    Subject         Identity  Coverage  E-value    Bitscore  Start   End     Strand
SCO5087  WP_398871739.1  65.311    89.5075   0          567       542511  543783  +     
SCO5088  WP_398871741.1  59.033    96.5602   4.56e-138  410       543779  545027  +     
SCO5089  WP_398871743.1  43.59     90.6977   4.58e-13   68.9      545062  545317  +     
SCO5086  WP_398871747.1  63.32     99.2337   1.77e-104  314       546526  547324  +     


Streptomyces sp. ActVer
=======================
NZ_JAPWHT010000010.1
--------------------
Cluster 4161, score 6.1443:
Query    Subject         Identity  Coverage  E-value    Bitscore  Start  End    Strand
SCO5087  WP_269647251.1  71.845    88.2227   0          595       42338  43628  +     
SCO5088  WP_269647252.1  59.601    98.5258   4.38e-159  464       43624  44851  +     
SCO5089  WP_269647253.1  44.304    91.8605   2.51e-13   69.7      44911  45181  +     
SCO5086  WP_269647254.1  59.144    98.4674   1.87e-104  314       45213  46014  +     


Streptomyces sp. NPDC060028
===========================
NZ_JBHWVJ010000041.1
--------------------
Cluster 4163, score 6.1432:
Query    Subject         Identity  Coverage  E-value    Bitscore  Start  End    Strand
SCO5087  WP_365923162.1  68.99     89.0792   0          584       10735  12007  +     
SCO5088  WP_385603927.1  59.75     98.2801   2.43e-160  467       12003  13215  +     
SCO5089  WP_377779122.1  40.244    95.3488   1.42e-12   67.8      13278  13554  +     
SCO5086  WP_385603931.1  60.156    98.0843   1.92e-104  313       13570  14359  +     


Streptomyces sp. NPDC005012
===========================
NZ_JBEXJA010000031.1
--------------------
Cluster 4165, score 3.0903:
Query    Subject         Identity  Coverage  E-value   Bitscore  Start  End    Strand
SCO5087  WP_356137409.1  63.183    90.1499   0         540       40244  41510  +     
SCO5089  WP_356137413.1  40.58     80.2326   1.23e-05  50.1      42826  43090  +     
SCO5086  WP_356137427.1  61.004    99.2337   2e-104    313       50172  50955  +     


Streptomyces sp. NPDC047130
===========================
NZ_JBEYUK010000027.1
--------------------
Cluster 4167, score 3.0903:
Query    Subject         Identity  Coverage  E-value   Bitscore  Start  End    Strand
SCO5086  WP_356137427.1  61.004    99.2337   2e-104    313       40452  41235  -     
SCO5089  WP_356137413.1  40.58     80.2326   1.23e-05  50.1      48317  48581  -     
SCO5087  WP_356137409.1  63.183    90.1499   0         540       49897  51163  -     


Streptomyces sp. NPDC024017
===========================
NZ_JBEZYZ010000019.1
--------------------
Cluster 4169, score 7.1345:
Query    Subject         Identity  Coverage  E-value    Bitscore  Start  End    Strand
SCO5089  WP_361310243.1  50        88.3721   3.43e-15   74.3      9609   9873   -     
SCO5088  WP_361310246.1  59.148    97.7887   2.41e-138  412       9924   11187  -     
SCO5087  WP_361310249.1  65.291    88.2227   0          546       11183  12449  -     
SCO5086  WP_361310388.1  62.069    100       2e-104     313       21801  22587  +     


Streptomyces sp. NBC_00519
==========================
NZ_CP107839.1
-------------
Cluster 4171, score 5.1076:
Query    Subject         Identity  Coverage  E-value    Bitscore  Start    End      Strand
SCO5087  WP_323178565.1  66.748    88.2227   0          558       2068339  2069605  +     
SCO5088  WP_266531601.1  62.531    99.0172   6.79e-152  446       2069601  2070822  +     
SCO5089  WP_266531677.1  49.315    84.8837   2.87e-14   71.6      2070970  2071195  +     


Streptomyces sp. NBC_00485
==========================
NZ_CP107878.1
-------------
Cluster 4172, score 5.1076:
Query    Subject         Identity  Coverage  E-value    Bitscore  Start    End      Strand
SCO5089  WP_266531677.1  49.315    84.8837   2.87e-14   71.6      7961059  7961284  -     
SCO5088  WP_266531601.1  62.531    99.0172   6.79e-152  446       7961432  7962653  -     
SCO5087  WP_323178565.1  66.748    88.2227   0          558       7962649  7963915  -     


Streptomyces sp. NBC_00461
==========================
NZ_CP107902.1
-------------
Cluster 4173, score 5.1077:
Query    Subject         Identity  Coverage  E-value    Bitscore  Start    End      Strand
SCO5089  WP_266531677.1  49.315    84.8837   2.87e-14   71.6      7837240  7837465  -     
SCO5088  WP_266531601.1  62.531    99.0172   6.79e-152  446       7837613  7838834  -     
SCO5087  WP_323179482.1  66.99     88.2227   0          559       7838830  7840096  -     


Streptomyces sp. NBC_00453
==========================
NZ_CP107910.1
-------------
Cluster 4174, score 5.1076:
Query    Subject         Identity  Coverage  E-value    Bitscore  Start    End      Strand
SCO5089  WP_266531677.1  49.315    84.8837   2.87e-14   71.6      7932014  7932239  -     
SCO5088  WP_266531601.1  62.531    99.0172   6.79e-152  446       7932387  7933608  -     
SCO5087  WP_323178565.1  66.748    88.2227   0          558       7933604  7934870  -     


Streptomyces sp. NBC_00366
==========================
NZ_CP107971.1
-------------
Cluster 4175, score 5.1075:
Query    Subject         Identity  Coverage  E-value    Bitscore  Start    End      Strand
SCO5087  WP_328550920.1  66.748    88.2227   0          558       2060946  2062212  +     
SCO5088  WP_328549780.1  62.283    99.0172   1.34e-151  445       2062208  2063429  +     
SCO5089  WP_266531677.1  49.315    84.8837   2.87e-14   71.6      2063577  2063802  +     


Streptomyces sp. NBC_00079
==========================
NZ_CP108237.1
-------------
Cluster 4176, score 5.1076:
Query    Subject         Identity  Coverage  E-value    Bitscore  Start    End      Strand
SCO5087  WP_323178565.1  66.748    88.2227   0          558       2168323  2169589  +     
SCO5088  WP_266531601.1  62.531    99.0172   6.79e-152  446       2169585  2170806  +     
SCO5089  WP_266531677.1  49.315    84.8837   2.87e-14   71.6      2170954  2171179  +     


Streptomyces sp. NBC_01597
==========================
NZ_CP109319.1
-------------
Cluster 4177, score 5.1076:
Query    Subject         Identity  Coverage  E-value    Bitscore  Start    End      Strand
SCO5087  WP_323179482.1  66.99     88.2227   0          559       2375401  2376667  +     
SCO5088  WP_266591057.1  62.283    99.0172   1.09e-151  445       2376663  2377884  +     
SCO5089  WP_266531677.1  49.315    84.8837   2.87e-14   71.6      2378032  2378257  +     


Streptomyces sp. NBC_01396
==========================
NZ_CP109545.1
-------------
Cluster 4178, score 5.1077:
Query    Subject         Identity  Coverage  E-value    Bitscore  Start    End      Strand
SCO5089  WP_266531677.1  49.315    84.8837   2.87e-14   71.6      7703278  7703503  -     
SCO5088  WP_266531601.1  62.531    99.0172   6.79e-152  446       7703651  7704872  -     
SCO5087  WP_323179482.1  66.99     88.2227   0          559       7704868  7706134  -     


Streptomyces sp. NBC_00183
==========================
NZ_JAPEML010000002.1
--------------------
Cluster 4179, score 5.1076:
Query    Subject         Identity  Coverage  E-value    Bitscore  Start    End      Strand
SCO5087  WP_323179482.1  66.99     88.2227   0          559       1329741  1331007  +     
SCO5088  WP_266591057.1  62.283    99.0172   1.09e-151  445       1331003  1332224  +     
SCO5089  WP_266531677.1  49.315    84.8837   2.87e-14   71.6      1332372  1332597  +     


Streptomyces sp. NBC_00201
==========================
NZ_JAPEMP010000001.1
--------------------
Cluster 4180, score 5.1077:
Query    Subject         Identity  Coverage  E-value    Bitscore  Start    End      Strand
SCO5089  WP_266531677.1  49.315    84.8837   2.87e-14   71.6      7232005  7232230  -     
SCO5088  WP_266926938.1  62.531    99.0172   3.85e-152  446       7232378  7233599  -     
SCO5087  WP_323179482.1  66.99     88.2227   0          559       7233595  7234861  -     


Streptomyces sp. NBC_00452
==========================
NZ_JAPENP010000002.1
--------------------
Cluster 4181, score 5.1076:
Query    Subject         Identity  Coverage  E-value    Bitscore  Start    End      Strand
SCO5089  WP_266531677.1  49.315    84.8837   2.87e-14   71.6      2433187  2433412  -     
SCO5088  WP_266591057.1  62.283    99.0172   1.09e-151  445       2433560  2434781  -     
SCO5087  WP_323179482.1  66.99     88.2227   0          559       2434777  2436043  -     


Streptomyces sp. NBC_00474
==========================
NZ_JAPENR010000019.1
--------------------
Cluster 4182, score 5.1076:
Query    Subject         Identity  Coverage  E-value    Bitscore  Start  End   Strand
SCO5089  WP_266531677.1  49.315    84.8837   2.87e-14   71.6      3602   3827  -     
SCO5088  WP_266531601.1  62.531    99.0172   6.79e-152  446       3975   5196  -     
SCO5087  WP_323178565.1  66.748    88.2227   0          558       5192   6458  -     


Streptomyces sp. NBRC 110465
============================
NZ_BDHJ01000008.1
-----------------
Cluster 4183, score 7.1506:
Query    Subject         Identity  Coverage  E-value    Bitscore  Start   End     Strand
SCO5086  WP_073215614.1  64.822    96.9349   2.06e-104  313       801129  801924  -     
SCO5089  WP_073215228.1  45.122    95.3488   9.94e-15   73.2      801941  802199  -     
SCO5088  WP_073215229.1  64.109    97.7887   2.85e-160  468       802234  803524  -     
SCO5087  WP_073215232.1  70.714    89.9358   0          598       803520  804786  -     
SCO5089  WP_073215237.1  33.333    94.186    4.59e-07   53.5      805955  806210  -     


Streptomyces sp. NPDC007002
===========================
NZ_JBEYHE010000041.1
--------------------
Cluster 4184, score 7.1502:
Query    Subject         Identity  Coverage  E-value    Bitscore  Start  End    Strand
SCO5086  WP_073215614.1  64.822    96.9349   2.06e-104  313       13048  13843  -     
SCO5089  WP_073215228.1  45.122    95.3488   9.94e-15   73.2      13860  14118  -     
SCO5088  WP_366909842.1  63.861    97.7887   4.87e-159  464       14153  15443  -     
SCO5087  WP_073215232.1  70.714    89.9358   0          598       15439  16705  -     
SCO5089  WP_073215237.1  33.333    94.186    4.59e-07   53.5      17874  18129  -     


Streptomyces sp. NPDC090126
===========================
NZ_JBIVDF010000002.1
--------------------
Cluster 4186, score 7.1506:
Query    Subject         Identity  Coverage  E-value    Bitscore  Start   End     Strand
SCO5089  WP_073215237.1  33.333    94.186    4.59e-07   53.5      143338  143593  +     
SCO5087  WP_073215232.1  70.714    89.9358   0          598       144762  146028  +     
SCO5088  WP_401265537.1  64.356    97.7887   2.39e-160  468       146024  147314  +     
SCO5089  WP_073215228.1  45.122    95.3488   9.94e-15   73.2      147349  147607  +     
SCO5086  WP_073215614.1  64.822    96.9349   2.06e-104  313       147624  148419  +     


Streptomyces sp. NPDC090029
===========================
NZ_JBIVFI010000003.1
--------------------
Cluster 4188, score 6.1470:
Query    Subject         Identity  Coverage  E-value    Bitscore  Start   End     Strand
SCO5087  WP_401492159.1  71.602    88.2227   0          605       159105  160377  +     
SCO5088  WP_401493846.1  61.965    97.543    6.92e-163  473       160373  161594  +     
SCO5089  WP_256522133.1  45.122    95.3488   6.48e-17   79        161639  161909  +     
SCO5086  WP_401493847.1  60.92     100       2.14e-104  313       162016  162802  +     


Streptomyces sp. NPDC002888
===========================
NZ_JBIAPU010000019.1
--------------------
Cluster 4190, score 6.1447:
Query    Subject         Identity  Coverage  E-value    Bitscore  Start   End     Strand
SCO5086  WP_389427106.1  61.303    100       2.26e-104  313       157431  158217  -     
SCO5089  WP_389427107.1  46.667    87.2093   1.06e-12   68.2      158256  158526  -     
SCO5088  WP_389427108.1  61.5      98.2801   4.27e-163  474       158576  159794  -     
SCO5087  WP_389427109.1  69.807    88.651    0          592       159790  161059  -     


Streptomyces sp. RLB3-17
========================
NZ_CP041610.2
-------------
Cluster 4192, score 6.1457:
Query    Subject         Identity  Coverage  E-value    Bitscore  Start    End      Strand
SCO5087  WP_054237210.1  70.146    88.2227   0          574       5865341  5866613  +     
SCO5088  WP_143627296.1  62.5      98.2801   4.58e-172  496       5866609  5867824  +     
SCO5089  WP_054237212.1  50.667    87.2093   3.9e-15    74.3      5867899  5868175  +     
SCO5086  WP_143627298.1  59.77     100       2.39e-104  313       5868272  5869058  +     


Streptomyces sp. S1A1-3
=======================
NZ_CP041611.1
-------------
Cluster 4194, score 6.1457:
Query    Subject         Identity  Coverage  E-value    Bitscore  Start    End      Strand
SCO5087  WP_054237210.1  70.146    88.2227   0          574       6069610  6070882  +     
SCO5088  WP_143627296.1  62.5      98.2801   4.58e-172  496       6070878  6072093  +     
SCO5089  WP_054237212.1  50.667    87.2093   3.9e-15    74.3      6072168  6072444  +     
SCO5086  WP_143627298.1  59.77     100       2.39e-104  313       6072541  6073327  +     


Streptomyces sp. S1A1-8
=======================
NZ_CP041612.2
-------------
Cluster 4196, score 6.1457:
Query    Subject         Identity  Coverage  E-value    Bitscore  Start    End      Strand
SCO5087  WP_054237210.1  70.146    88.2227   0          574       6065165  6066437  +     
SCO5088  WP_143627296.1  62.5      98.2801   4.58e-172  496       6066433  6067648  +     
SCO5089  WP_054237212.1  50.667    87.2093   3.9e-15    74.3      6067723  6067999  +     
SCO5086  WP_143627298.1  59.77     100       2.39e-104  313       6068096  6068882  +     


Streptomyces sp. RLB1-9
=======================
NZ_CP041654.1
-------------
Cluster 4198, score 6.1457:
Query    Subject         Identity  Coverage  E-value    Bitscore  Start    End      Strand
SCO5087  WP_054237210.1  70.146    88.2227   0          574       6069754  6071026  +     
SCO5088  WP_143627296.1  62.5      98.2801   4.58e-172  496       6071022  6072237  +     
SCO5089  WP_054237212.1  50.667    87.2093   3.9e-15    74.3      6072312  6072588  +     
SCO5086  WP_143627298.1  59.77     100       2.39e-104  313       6072685  6073471  +     


Streptomyces sp. AM 2-1-1
=========================
NZ_CP119147.1
-------------
Cluster 4200, score 6.1417:
Query    Subject         Identity  Coverage  E-value    Bitscore  Start    End      Strand
SCO5087  WP_275492873.1  67.961    88.2227   0          561       3199964  3201236  +     
SCO5088  WP_275492874.1  61.097    98.2801   1.21e-159  465       3201232  3202426  +     
SCO5089  WP_275492875.1  50        95.3488   1.3e-16    78.2      3202571  3202838  +     
SCO5086  WP_275492876.1  59.77     100       2.44e-104  313       3202878  3203664  +     


Streptomyces sp. NPDC005827
===========================
NZ_JBEXXB010000003.1
--------------------
Cluster 4202, score 6.1455:
Query    Subject         Identity  Coverage  E-value    Bitscore  Start  End    Strand
SCO5086  WP_359208015.1  60.153    100       2.63e-104  313       9323   10109  -     
SCO5089  WP_355712813.1  48.101    91.8605   4e-14      71.6      10296  10566  -     
SCO5088  WP_359208019.1  62.155    98.0344   1.16e-167  485       10638  11853  -     
SCO5087  WP_355712819.1  69.903    88.2227   0          585       11849  13121  -     


Streptomyces sp. NPDC051985
===========================
NZ_JBFAXJ010000042.1
--------------------
Cluster 4204, score 6.1453:
Query    Subject         Identity  Coverage  E-value    Bitscore  Start  End    Strand
SCO5087  WP_365695694.1  69.903    88.2227   0          584       47682  48954  +     
SCO5088  WP_365695695.1  62.155    98.0344   2.44e-167  484       48950  50165  +     
SCO5089  WP_355712813.1  48.101    91.8605   4e-14      71.6      50236  50506  +     
SCO5086  WP_359208015.1  60.153    100       2.63e-104  313       50677  51463  +     


Streptomyces sp. NPDC048179
===========================
NZ_JBIDAR010000011.1
--------------------
Cluster 4206, score 6.1453:
Query    Subject         Identity  Coverage  E-value    Bitscore  Start   End     Strand
SCO5087  WP_355712819.1  69.903    88.2227   0          585       347884  349156  +     
SCO5088  WP_393541041.1  61.905    98.0344   8.12e-167  483       349152  350367  +     
SCO5089  WP_355712813.1  48.101    91.8605   4e-14      71.6      350443  350713  +     
SCO5086  WP_359208015.1  60.153    100       2.63e-104  313       350900  351686  +     


Streptomyces sp. NPDC051016
===========================
NZ_JBITFO010000003.1
--------------------
Cluster 4208, score 6.1456:
Query    Subject         Identity  Coverage  E-value    Bitscore  Start   End     Strand
SCO5086  WP_359208015.1  60.153    100       2.63e-104  313       491920  492706  -     
SCO5089  WP_355712813.1  48.101    91.8605   4e-14      71.6      492861  493131  -     
SCO5088  WP_398942481.1  62.406    98.0344   6.73e-168  486       493210  494425  -     
SCO5087  WP_355712819.1  69.903    88.2227   0          585       494421  495693  -     


Streptomyces sp. NPDC020983
===========================
NZ_JBIRRA010000010.1
--------------------
Cluster 4210, score 6.1436:
Query    Subject         Identity  Coverage  E-value    Bitscore  Start   End     Strand
SCO5087  WP_398545374.1  67.788    89.0792   0          564       145880  147152  +     
SCO5088  WP_398545375.1  61.347    98.5258   8.88e-165  479       147148  148402  +     
SCO5089  WP_398545376.1  52.439    95.3488   2.86e-17   79.7      148401  148665  +     
SCO5086  WP_398545377.1  60.92     100       2.69e-104  313       148661  149447  +     


Streptomyces sp. NPDC005426
===========================
NZ_JBEXES010000116.1
--------------------
Cluster 4212, score 6.1450:
Query    Subject         Identity  Coverage  E-value    Bitscore  Start  End   Strand
SCO5087  WP_356325104.1  67.961    88.2227   0          561       4737   6009  +     
SCO5088  WP_356325106.1  62.438    98.7715   2.86e-172  497       6005   7220  +     
SCO5089  WP_356325108.1  48.101    91.8605   5.69e-17   79        7270   7534  +     
SCO5086  WP_356325110.1  59.004    100       2.72e-104  313       7650   8436  +     


Streptomyces sp. NPDC005803
===========================
NZ_JBEXXO010000051.1
--------------------
Cluster 4214, score 6.1449:
Query    Subject         Identity  Coverage  E-value    Bitscore  Start  End    Strand
SCO5086  WP_356325110.1  59.004    100       2.72e-104  313       12354  13140  -     
SCO5089  WP_356325108.1  48.101    91.8605   5.69e-17   79        13256  13520  -     
SCO5088  WP_359543990.1  62.438    98.7715   5.16e-172  496       13570  14785  -     
SCO5087  WP_356325104.1  67.961    88.2227   0          561       14781  16053  -     


Streptomyces sp. NPDC002039
===========================
NZ_JBEOXW010000169.1
--------------------
Cluster 4216, score 6.1455:
Query    Subject         Identity  Coverage  E-value    Bitscore  Start  End   Strand
SCO5087  WP_351763703.1  69.66     88.2227   0          575       580    1852  +     
SCO5088  WP_351763705.1  61        98.2801   9.83e-169  488       1848   3063  +     
SCO5089  WP_053677111.1  50        90.6977   5.84e-17   79        3251   3524  +     
SCO5086  WP_351763707.1  60.92     100       2.84e-104  313       3619   4405  +     


Streptomyces sp. NPDC002602
===========================
NZ_JBIAQX010000010.1
--------------------
Cluster 4218, score 6.1455:
Query    Subject         Identity  Coverage  E-value    Bitscore  Start   End     Strand
SCO5087  WP_351763703.1  69.66     88.2227   0          575       118022  119294  +     
SCO5088  WP_351763705.1  61        98.2801   9.83e-169  488       119290  120505  +     
SCO5089  WP_053677111.1  50        90.6977   5.84e-17   79        120693  120966  +     
SCO5086  WP_351763707.1  60.92     100       2.84e-104  313       121061  121847  +     


Streptomyces sp. NBC_00370
==========================
NZ_CP107968.1
-------------
Cluster 4220, score 6.1386:
Query    Subject         Identity  Coverage  E-value    Bitscore  Start    End      Strand
SCO5087  WP_041993320.1  69.471    89.0792   0          568       7280288  7281560  +     
SCO5088  WP_041993322.1  61.5      98.2801   3.15e-144  426       7281556  7282795  +     
SCO5089  WP_041993325.1  48.718    90.6977   6.07e-17   79        7282836  7283106  +     
SCO5086  WP_328584190.1  61.024    97.318    2.86e-104  313       7283116  7283914  +     


Streptomyces sp. NPDC002018
===========================
NZ_JBIASO010000014.1
--------------------
Cluster 4222, score 6.1474:
Query    Subject         Identity  Coverage  E-value    Bitscore  Start   End     Strand
SCO5086  WP_388554469.1  62.055    96.9349   2.87e-104  313       208959  209745  -     
SCO5089  WP_388554472.1  44.578    96.5116   1.11e-12   68.2      209759  210029  -     
SCO5088  WP_388554475.1  63.98     97.543    1.1e-171   496       210042  211272  -     
SCO5087  WP_388554478.1  70.504    89.2934   0          597       211268  212549  -     


Streptomyces sp. NPDC029216
===========================
NZ_JBEZWL010000005.1
--------------------
Cluster 4225, score 6.1124:
Query    Subject         Identity  Coverage  E-value    Bitscore  Start   End     Strand
SCO5089  WP_362054648.1  46.154    90.6977   6.75e-15   73.6      103292  103562  -     
SCO5088  WP_362054651.1  57.789    97.7887   4.99e-154  451       103738  104956  -     
SCO5087  WP_362054748.1  65.459    88.651    0          544       104952  106224  -     
SCO5089  WP_362054674.1  34.615    90.6977   1.49e-07   55.1      112717  112981  -     

Cluster 4224, score 5.1298:
Query    Subject         Identity  Coverage  E-value    Bitscore  Start  End    Strand
SCO5088  WP_362054573.1  60.05     97.7887   1.28e-139  415       75122  76382  -     
SCO5087  WP_362054576.1  66.908    88.651    0          570       76378  77650  -     
SCO5086  WP_362054582.1  61.811    97.318    3.03e-104  313       78999  79803  +     


Streptomyces sp. NPDC079020
===========================
NZ_JBITUB010000002.1
--------------------
Cluster 4228, score 4.0861:
Query    Subject         Identity  Coverage  E-value    Bitscore  Start   End     Strand
SCO5086  WP_399952601.1  59.77     100       3.17e-104  313       415856  416642  -     
SCO5089  WP_399952603.1  43.373    96.5116   5.89e-14   71.2      416698  416971  -     
SCO5088  WP_399952605.1  61.055    97.7887   2.53e-164  477       417071  418292  -     


Streptomyces sp. NBC_01174
==========================
NZ_CP108605.1
-------------
Cluster 4230, score 6.1450:
Query    Subject         Identity  Coverage  E-value    Bitscore  Start    End      Strand
SCO5086  WP_124277445.1  62.069    100       3.21e-104  313       3338816  3339602  -     
SCO5089  WP_124277446.1  48.718    90.6977   4.18e-16   76.6      3339781  3340054  -     
SCO5088  WP_319228877.1  60.599    98.2801   7.34e-168  486       3340268  3341483  -     
SCO5087  WP_099177864.1  68.81     89.9358   0          574       3341479  3342751  -     


Streptomyces sp. NBC_01708
==========================
NZ_CP109188.1
-------------
Cluster 4232, score 6.1450:
Query    Subject         Identity  Coverage  E-value    Bitscore  Start    End      Strand
SCO5087  WP_099177864.1  68.81     89.9358   0          574       4457166  4458438  +     
SCO5088  WP_319228877.1  60.599    98.2801   7.34e-168  486       4458434  4459649  +     
SCO5089  WP_124277446.1  48.718    90.6977   4.18e-16   76.6      4459863  4460136  +     
SCO5086  WP_124277445.1  62.069    100       3.21e-104  313       4460317  4461103  +     


Streptomyces sp. NBC_01696
==========================
NZ_CP109200.1
-------------
Cluster 4234, score 6.1450:
Query    Subject         Identity  Coverage  E-value    Bitscore  Start    End      Strand
SCO5086  WP_124277445.1  62.069    100       3.21e-104  313       3339924  3340710  -     
SCO5089  WP_124277446.1  48.718    90.6977   4.18e-16   76.6      3340879  3341152  -     
SCO5088  WP_319228877.1  60.599    98.2801   7.34e-168  486       3341366  3342581  -     
SCO5087  WP_099177864.1  68.81     89.9358   0          574       3342577  3343849  -     


Streptomyces sp. NBC_01693
==========================
NZ_CP109202.1
-------------
Cluster 4236, score 6.1450:
Query    Subject         Identity  Coverage  E-value    Bitscore  Start    End      Strand
SCO5087  WP_099177864.1  68.81     89.9358   0          574       4503554  4504826  +     
SCO5088  WP_319228877.1  60.599    98.2801   7.34e-168  486       4504822  4506037  +     
SCO5089  WP_124277446.1  48.718    90.6977   4.18e-16   76.6      4506251  4506524  +     
SCO5086  WP_124277445.1  62.069    100       3.21e-104  313       4506693  4507479  +     


Streptomyces sp. NBC_01685
==========================
NZ_CP109209.1
-------------
Cluster 4238, score 6.1450:
Query    Subject         Identity  Coverage  E-value    Bitscore  Start    End      Strand
SCO5087  WP_099177864.1  68.81     89.9358   0          574       4534695  4535967  +     
SCO5088  WP_319228877.1  60.599    98.2801   7.34e-168  486       4535963  4537178  +     
SCO5089  WP_124277446.1  48.718    90.6977   4.18e-16   76.6      4537392  4537665  +     
SCO5086  WP_124277445.1  62.069    100       3.21e-104  313       4537844  4538630  +     


Streptomyces sp. NBC_01422
==========================
NZ_CP109508.1
-------------
Cluster 4240, score 6.1450:
Query    Subject         Identity  Coverage  E-value    Bitscore  Start    End      Strand
SCO5086  WP_124277445.1  62.069    100       3.21e-104  313       3248047  3248833  -     
SCO5089  WP_124277446.1  48.718    90.6977   4.18e-16   76.6      3249002  3249275  -     
SCO5088  WP_319228877.1  60.599    98.2801   7.34e-168  486       3249489  3250704  -     
SCO5087  WP_099177864.1  68.81     89.9358   0          574       3250700  3251972  -     


Streptomyces sp. S584
=====================
NZ_CP141102.1
-------------
Cluster 4242, score 7.1351:
Query    Subject         Identity  Coverage  E-value    Bitscore  Start    End      Strand
SCO5086  WP_322983363.1  53.053    99.2337   8.06e-86   266       1868124  1868925  -     
SCO5087  WP_322983364.1  64.578    88.651    0          538       1869113  1870385  +     
SCO5088  WP_322983365.1  61.097    98.2801   1.33e-164  478       1870381  1871605  +     
SCO5089  WP_322983366.1  43.421    88.3721   5.3e-13    68.6      1871652  1871901  +     

Cluster 4243, score 6.1450:
Query    Subject         Identity  Coverage  E-value    Bitscore  Start    End      Strand
SCO5087  WP_099177864.1  68.81     89.9358   0          574       4543806  4545078  +     
SCO5088  WP_319228877.1  60.599    98.2801   7.34e-168  486       4545074  4546289  +     
SCO5089  WP_124277446.1  48.718    90.6977   4.18e-16   76.6      4546505  4546778  +     
SCO5086  WP_124277445.1  62.069    100       3.21e-104  313       4547007  4547793  +     


Streptomyces sp. ME01-18a
=========================
NZ_JARAYH010000015.1
--------------------
Cluster 4244, score 6.1450:
Query    Subject         Identity  Coverage  E-value    Bitscore  Start   End     Strand
SCO5087  WP_099177864.1  68.81     89.9358   0          574       139505  140777  +     
SCO5088  WP_319228877.1  60.599    98.2801   7.34e-168  486       140773  141988  +     
SCO5089  WP_124277446.1  48.718    90.6977   4.18e-16   76.6      142202  142475  +     
SCO5086  WP_124277445.1  62.069    100       3.21e-104  313       142640  143426  +     


Streptomyces sp. AK04-4c
========================
NZ_JARAZZ010000009.1
--------------------
Cluster 4246, score 6.1450:
Query    Subject         Identity  Coverage  E-value    Bitscore  Start   End     Strand
SCO5086  WP_124277445.1  62.069    100       3.21e-104  313       257171  257957  -     
SCO5089  WP_124277446.1  48.718    90.6977   4.18e-16   76.6      258126  258399  -     
SCO5088  WP_319228877.1  60.599    98.2801   7.34e-168  486       258613  259828  -     
SCO5087  WP_099177864.1  68.81     89.9358   0          574       259824  261096  -     


Streptomyces sp. P5-A9
======================
NZ_JAVLTZ010000002.1
--------------------
Cluster 4248, score 6.1450:
Query    Subject         Identity  Coverage  E-value    Bitscore  Start    End      Strand
SCO5086  WP_124277445.1  62.069    100       3.21e-104  313       3268832  3269618  -     
SCO5089  WP_124277446.1  48.718    90.6977   4.18e-16   76.6      3269799  3270072  -     
SCO5088  WP_319228877.1  60.599    98.2801   7.34e-168  486       3270286  3271501  -     
SCO5087  WP_099177864.1  68.81     89.9358   0          574       3271497  3272769  -     


Streptomyces sp. NPDC094458
===========================
NZ_JBEOTP010000027.1
--------------------
Cluster 4249, score 6.1450:
Query    Subject         Identity  Coverage  E-value    Bitscore  Start  End   Strand
SCO5086  WP_124277445.1  62.069    100       3.21e-104  313       559    1345  -     
SCO5089  WP_124277446.1  48.718    90.6977   4.18e-16   76.6      1537   1810  -     
SCO5088  WP_319228877.1  60.599    98.2801   7.34e-168  486       2024   3239  -     
SCO5087  WP_099177864.1  68.81     89.9358   0          574       3235   4507  -     


Streptomyces sp. NPDC005508
===========================
NZ_JBEXDQ010000041.1
--------------------
Cluster 4251, score 6.1450:
Query    Subject         Identity  Coverage  E-value    Bitscore  Start  End   Strand
SCO5087  WP_099177864.1  68.81     89.9358   0          574       623    1895  +     
SCO5088  WP_319228877.1  60.599    98.2801   7.34e-168  486       1891   3106  +     
SCO5089  WP_124277446.1  48.718    90.6977   4.18e-16   76.6      3320   3593  +     
SCO5086  WP_124277445.1  62.069    100       3.21e-104  313       3762   4548  +     


Streptomyces sp. NPDC056844
===========================
NZ_JBHUBE010000038.1
--------------------
Cluster 4253, score 6.1446:
Query    Subject         Identity  Coverage  E-value    Bitscore  Start  End    Strand
SCO5087  WP_099177864.1  68.81     89.9358   0          574       57369  58641  +     
SCO5088  WP_382991837.1  60.349    98.2801   2.08e-166  482       58637  59852  +     
SCO5089  WP_124277446.1  48.718    90.6977   4.18e-16   76.6      60066  60339  +     
SCO5086  WP_124277445.1  62.069    100       3.21e-104  313       60524  61310  +     


Streptomyces sp. NPDC056853
===========================
NZ_JBHUBJ010000022.1
--------------------
Cluster 4255, score 6.1446:
Query    Subject         Identity  Coverage  E-value    Bitscore  Start   End     Strand
SCO5087  WP_099177864.1  68.81     89.9358   0          574       142436  143708  +     
SCO5088  WP_382991837.1  60.349    98.2801   2.08e-166  482       143704  144919  +     
SCO5089  WP_124277446.1  48.718    90.6977   4.18e-16   76.6      145133  145406  +     
SCO5086  WP_124277445.1  62.069    100       3.21e-104  313       145591  146377  +     


Streptomyces sp. NPDC057067
===========================
NZ_JBHUTD010000145.1
--------------------
Cluster 4257, score 6.1448:
Query    Subject         Identity  Coverage  E-value    Bitscore  Start  End   Strand
SCO5087  WP_099177864.1  68.81     89.9358   0          574       628    1900  +     
SCO5088  WP_129264028.1  60.349    98.2801   4.76e-167  484       1896   3111  +     
SCO5089  WP_124277446.1  48.718    90.6977   4.18e-16   76.6      3325   3598  +     
SCO5086  WP_124277445.1  62.069    100       3.21e-104  313       3803   4589  +     


Streptomyces sp. NPDC057083
===========================
NZ_JBHUTL010000011.1
--------------------
Cluster 4259, score 6.1448:
Query    Subject         Identity  Coverage  E-value    Bitscore  Start   End     Strand
SCO5086  WP_124277445.1  62.069    100       3.21e-104  313       268877  269663  -     
SCO5089  WP_124277446.1  48.718    90.6977   4.18e-16   76.6      269868  270141  -     
SCO5088  WP_129264028.1  60.349    98.2801   4.76e-167  484       270355  271570  -     
SCO5087  WP_099177864.1  68.81     89.9358   0          574       271566  272838  -     


Streptomyces sp. NPDC057699
===========================
NZ_JBHVJB010000004.1
--------------------
Cluster 4261, score 6.1448:
Query    Subject         Identity  Coverage  E-value    Bitscore  Start   End     Strand
SCO5086  WP_124277445.1  62.069    100       3.21e-104  313       527698  528484  -     
SCO5089  WP_124277446.1  48.718    90.6977   4.18e-16   76.6      528700  528973  -     
SCO5088  WP_129264028.1  60.349    98.2801   4.76e-167  484       529187  530402  -     
SCO5087  WP_099177864.1  68.81     89.9358   0          574       530398  531670  -     


Streptomyces sp. NPDC058411
===========================
NZ_JBHXKJ010000003.1
--------------------
Cluster 4263, score 6.1447:
Query    Subject         Identity  Coverage  E-value    Bitscore  Start   End     Strand
SCO5086  WP_124277445.1  62.069    100       3.21e-104  313       215646  216432  -     
SCO5089  WP_099177862.1  48.148    94.186    6.12e-16   76.3      216649  216922  -     
SCO5088  WP_129264028.1  60.349    98.2801   4.76e-167  484       217136  218351  -     
SCO5087  WP_099177864.1  68.81     89.9358   0          574       218347  219619  -     


Streptomyces sp. NPDC006978
===========================
NZ_JBIAFW010000011.1
--------------------
Cluster 4265, score 6.1448:
Query    Subject         Identity  Coverage  E-value    Bitscore  Start   End     Strand
SCO5086  WP_124277445.1  62.069    100       3.21e-104  313       250359  251145  -     
SCO5089  WP_388741097.1  47.436    90.6977   1.85e-15   75.1      251325  251598  -     
SCO5088  WP_319228877.1  60.599    98.2801   7.34e-168  486       251814  253029  -     
SCO5087  WP_099177864.1  68.81     89.9358   0          574       253025  254297  -     

NZ_JBIAFW010000037.1
--------------------
Cluster 4267, score 7.1353:
Query    Subject         Identity  Coverage  E-value    Bitscore  Start  End    Strand
SCO5086  WP_322983363.1  53.053    99.2337   8.06e-86   266       9568   10369  -     
SCO5087  WP_388744479.1  64.819    88.651    0          540       10557  11829  +     
SCO5088  WP_322983365.1  61.097    98.2801   1.33e-164  478       11825  13049  +     
SCO5089  WP_322983366.1  43.421    88.3721   5.3e-13    68.6      13096  13345  +     


Streptomyces sp. NPDC002458
===========================
NZ_JBIARM010000017.1
--------------------
Cluster 4269, score 6.1448:
Query    Subject         Identity  Coverage  E-value    Bitscore  Start  End   Strand
SCO5087  WP_099177864.1  68.81     89.9358   0          574       740    2012  +     
SCO5088  WP_389381625.1  60.349    98.2801   3.28e-167  484       2008   3223  +     
SCO5089  WP_124277446.1  48.718    90.6977   4.18e-16   76.6      3437   3710  +     
SCO5086  WP_124277445.1  62.069    100       3.21e-104  313       3915   4701  +     


Streptomyces sp. NPDC008312
===========================
NZ_JBIBFS010000008.1
--------------------
Cluster 4271, score 6.1450:
Query    Subject         Identity  Coverage  E-value    Bitscore  Start   End     Strand
SCO5086  WP_124277445.1  62.069    100       3.21e-104  313       257158  257944  -     
SCO5089  WP_124277446.1  48.718    90.6977   4.18e-16   76.6      258125  258398  -     
SCO5088  WP_319228877.1  60.599    98.2801   7.34e-168  486       258612  259827  -     
SCO5087  WP_099177864.1  68.81     89.9358   0          574       259823  261095  -     


Streptomyces sp. NPDC048511
===========================
NZ_JBICWW010000010.1
--------------------
Cluster 4273, score 6.1448:
Query    Subject         Identity  Coverage  E-value    Bitscore  Start   End     Strand
SCO5086  WP_124277445.1  62.069    100       3.21e-104  313       269837  270623  -     
SCO5089  WP_124277446.1  48.718    90.6977   4.18e-16   76.6      270826  271099  -     
SCO5088  WP_129264028.1  60.349    98.2801   4.76e-167  484       271313  272528  -     
SCO5087  WP_099177864.1  68.81     89.9358   0          574       272524  273796  -     


Streptomyces sp. NPDC017201
===========================
NZ_JBIRNQ010000033.1
--------------------
Cluster 4275, score 6.1450:
Query    Subject         Identity  Coverage  E-value    Bitscore  Start  End   Strand
SCO5087  WP_099177864.1  68.81     89.9358   0          574       623    1895  +     
SCO5088  WP_319228877.1  60.599    98.2801   7.34e-168  486       1891   3106  +     
SCO5089  WP_124277446.1  48.718    90.6977   4.18e-16   76.6      3320   3593  +     
SCO5086  WP_124277445.1  62.069    100       3.21e-104  313       3772   4558  +     


Streptomyces sp. NPDC053707
===========================
NZ_JBITXG010000027.1
--------------------
Cluster 4277, score 6.1450:
Query    Subject         Identity  Coverage  E-value    Bitscore  Start  End   Strand
SCO5087  WP_099177864.1  68.81     89.9358   0          574       623    1895  +     
SCO5088  WP_319228877.1  60.599    98.2801   7.34e-168  486       1891   3106  +     
SCO5089  WP_124277446.1  48.718    90.6977   4.18e-16   76.6      3320   3593  +     
SCO5086  WP_124277445.1  62.069    100       3.21e-104  313       3772   4558  +     


Streptomyces sp. NPDC094473
===========================
NZ_JBIWGN010000013.1
--------------------
Cluster 4279, score 6.1450:
Query    Subject         Identity  Coverage  E-value    Bitscore  Start   End     Strand
SCO5086  WP_124277445.1  62.069    100       3.21e-104  313       258161  258947  -     
SCO5089  WP_124277446.1  48.718    90.6977   4.18e-16   76.6      259126  259399  -     
SCO5088  WP_319228877.1  60.599    98.2801   7.34e-168  486       259613  260828  -     
SCO5087  WP_099177864.1  68.81     89.9358   0          574       260824  262096  -     


Streptomyces sp. NPDC093610
===========================
NZ_JBIWIS010000010.1
--------------------
Cluster 4281, score 6.1450:
Query    Subject         Identity  Coverage  E-value    Bitscore  Start   End     Strand
SCO5086  WP_124277445.1  62.069    100       3.21e-104  313       243633  244419  -     
SCO5089  WP_124277446.1  48.718    90.6977   4.18e-16   76.6      244584  244857  -     
SCO5088  WP_319228877.1  60.599    98.2801   7.34e-168  486       245071  246286  -     
SCO5087  WP_099177864.1  68.81     89.9358   0          574       246282  247554  -     


Streptomyces sp. NPDC102424
===========================
NZ_JBIWKL010000040.1
--------------------
Cluster 4283, score 6.1450:
Query    Subject         Identity  Coverage  E-value    Bitscore  Start  End   Strand
SCO5086  WP_124277445.1  62.069    100       3.21e-104  313       559    1345  -     
SCO5089  WP_124277446.1  48.718    90.6977   4.18e-16   76.6      1524   1797  -     
SCO5088  WP_319228877.1  60.599    98.2801   7.34e-168  486       2011   3226  -     
SCO5087  WP_099177864.1  68.81     89.9358   0          574       3222   4494  -     


Streptomyces sp. ADI93-02
=========================
NZ_ML123086.1
-------------
Cluster 4285, score 6.1451:
Query    Subject         Identity  Coverage  E-value    Bitscore  Start   End     Strand
SCO5086  WP_124277445.1  62.069    100       3.21e-104  313       260404  261190  -     
SCO5089  WP_124277446.1  48.718    90.6977   4.18e-16   76.6      261369  261642  -     
SCO5088  WP_124277447.1  60.848    98.2801   2.9e-168   487       261856  263071  -     
SCO5087  WP_099177864.1  68.81     89.9358   0          574       263067  264339  -     


Streptomyces sp. M3
===================
NZ_QANR01000003.1
-----------------
Cluster 4288, score 6.1448:
Query    Subject         Identity  Coverage  E-value    Bitscore  Start    End      Strand
SCO5086  WP_124277445.1  62.069    100       3.21e-104  313       3537109  3537895  -     
SCO5089  WP_124277446.1  48.718    90.6977   4.18e-16   76.6      3538111  3538384  -     
SCO5088  WP_129264028.1  60.349    98.2801   4.76e-167  484       3538598  3539813  -     
SCO5087  WP_099177864.1  68.81     89.9358   0          574       3539809  3541081  -     


Streptomyces sp. NBC_01177
==========================
CP108595.1
----------
Cluster 4289, score 6.1450:
Query    Subject     Identity  Coverage  E-value    Bitscore  Start    End      Strand
SCO5086  WSS62474.1  62.069    100       3.21e-104  313       3334549  3335335  -     
SCO5089  WSS62475.1  48.718    90.6977   4.18e-16   76.6      3335514  3335787  -     
SCO5088  WSS62476.1  60.599    98.2801   7.34e-168  486       3336001  3337216  -     
SCO5087  WSS62477.1  68.81     89.9358   0          574       3337212  3338484  -     


Streptomyces sp. NBC_01175
==========================
CP108602.1
----------
Cluster 4290, score 6.1450:
Query    Subject     Identity  Coverage  E-value    Bitscore  Start    End      Strand
SCO5086  WSS69497.1  62.069    100       3.21e-104  313       3269014  3269800  -     
SCO5089  WSS69498.1  48.718    90.6977   4.18e-16   76.6      3269979  3270252  -     
SCO5088  WSS69499.1  60.599    98.2801   7.34e-168  486       3270466  3271681  -     
SCO5087  WSS69500.1  68.81     89.9358   0          574       3271677  3272949  -     


Streptomyces sp. NBC_00148
==========================
CP108169.1
----------
Cluster 4291, score 6.1448:
Query    Subject     Identity  Coverage  E-value    Bitscore  Start    End      Strand
SCO5086  WTQ74252.1  62.069    100       3.21e-104  313       3260371  3261157  -     
SCO5089  WTQ74253.1  48.718    90.6977   4.18e-16   76.6      3261374  3261647  -     
SCO5088  WTQ74254.1  60.349    98.2801   4.76e-167  484       3261861  3263076  -     
SCO5087  WTQ74255.1  68.81     89.9358   0          574       3263072  3264344  -     


Streptomyces sp. NRRL F-6491
============================
NZ_LGEE01000227.1
-----------------
Cluster 4292, score 7.1358:
Query    Subject         Identity  Coverage  E-value    Bitscore  Start  End    Strand
SCO5086  WP_053645798.1  64.173    97.318    3.35e-104  313       8353   9139   -     
SCO5087  WP_053645746.1  63.768    88.651    0          533       10337  11618  +     
SCO5088  WP_053645748.1  61.22     99.7543   4.24e-160  467       11614  12862  +     
SCO5089  WP_053645749.1  42.553    54.6512   0.0008     45.4      12913  13192  +     

LGEE01000227.1
--------------
Cluster 4293, score 4.0891:
Query    Subject     Identity  Coverage  E-value    Bitscore  Start  End    Strand
SCO5086  KOX23579.1  64.173    97.318    3.35e-104  313       8353   9139   -     
SCO5087  KOX23560.1  63.768    88.651    0          533       10337  11618  +     
SCO5089  KOX23561.1  42.553    54.6512   0.0008     45.4      12913  13192  +     


Streptomyces sp. NRRL F-6492
============================
NZ_LGEG01000229.1
-----------------
Cluster 4294, score 7.1358:
Query    Subject         Identity  Coverage  E-value    Bitscore  Start  End    Strand
SCO5086  WP_053645798.1  64.173    97.318    3.35e-104  313       8353   9139   -     
SCO5087  WP_053645746.1  63.768    88.651    0          533       10337  11618  +     
SCO5088  WP_053645748.1  61.22     99.7543   4.24e-160  467       11614  12862  +     
SCO5089  WP_053645749.1  42.553    54.6512   0.0008     45.4      12913  13192  +     

LGEG01000229.1
--------------
Cluster 4295, score 4.0891:
Query    Subject     Identity  Coverage  E-value    Bitscore  Start  End    Strand
SCO5086  KOX40373.1  64.173    97.318    3.35e-104  313       8353   9139   -     
SCO5087  KOX40354.1  63.768    88.651    0          533       10337  11618  +     
SCO5089  KOX40355.1  42.553    54.6512   0.0008     45.4      12913  13192  +     


Streptomyces sp. NPDC060322
===========================
NZ_JBHXCI010000033.1
--------------------
Cluster 4296, score 6.1414:
Query    Subject         Identity  Coverage  E-value    Bitscore  Start  End   Strand
SCO5086  WP_386862437.1  59.004    100       3.35e-104  313       4190   4976  -     
SCO5089  WP_386862438.1  43.21     94.186    4.51e-14   71.6      4988   5258  -     
SCO5088  WP_386862439.1  60.75     98.2801   7.88e-166  481       5357   6572  -     
SCO5087  WP_386862440.1  67.386    89.2934   0          548       6568   7840  -     


Streptomyces sp. NPDC102473
===========================
NZ_JBIWJY010000051.1
--------------------
Cluster 4298, score 6.1414:
Query    Subject         Identity  Coverage  E-value    Bitscore  Start  End   Strand
SCO5086  WP_386862437.1  59.004    100       3.35e-104  313       4280   5066  -     
SCO5089  WP_386862438.1  43.21     94.186    4.51e-14   71.6      5078   5348  -     
SCO5088  WP_386862439.1  60.75     98.2801   7.88e-166  481       5447   6662  -     
SCO5087  WP_403707811.1  67.386    89.2934   0          548       6658   7930  -     


Streptomyces sp. NPDC102282
===========================
NZ_JBIWLR010000034.1
--------------------
Cluster 4300, score 6.1414:
Query    Subject         Identity  Coverage  E-value    Bitscore  Start  End    Strand
SCO5087  WP_403707811.1  67.386    89.2934   0          548       13757  15029  +     
SCO5088  WP_386862439.1  60.75     98.2801   7.88e-166  481       15025  16240  +     
SCO5089  WP_386862438.1  43.21     94.186    4.51e-14   71.6      16339  16609  +     
SCO5086  WP_386862437.1  59.004    100       3.35e-104  313       16621  17407  +     


Streptomyces sp. Ru72
=====================
NZ_PQSR01000066.1
-----------------
Cluster 4302, score 6.1436:
Query    Subject         Identity  Coverage  E-value    Bitscore  Start  End    Strand
SCO5086  WP_103843392.1  59.77     100       3.39e-104  313       27598  28384  -     
SCO5089  WP_103843393.1  52.5      93.0233   8.07e-17   78.6      28461  28731  -     
SCO5088  WP_103843394.1  58.291    97.7887   8.05e-156  456       28785  30003  -     
SCO5087  WP_258053649.1  69.856    89.5075   0          588       29999  31268  -     

PQSR01000066.1
--------------
Cluster 4303, score 4.0848:
Query    Subject     Identity  Coverage  E-value    Bitscore  Start  End    Strand
SCO5086  POX46519.1  59.77     100       3.39e-104  313       27598  28384  -     
SCO5089  POX46520.1  52.5      93.0233   8.07e-17   78.6      28461  28731  -     
SCO5088  POX46521.1  58.291    97.7887   8.05e-156  456       28785  30003  -     


Streptomyces sp. NBC_01525
==========================
NZ_CP109397.1
-------------
Cluster 4304, score 6.1469:
Query    Subject         Identity  Coverage  E-value    Bitscore  Start    End      Strand
SCO5087  WP_405739951.1  69.734    88.4368   0          582       1009700  1010969  +     
SCO5088  WP_405739953.1  63.25     98.2801   3.43e-172  497       1010968  1012177  +     
SCO5089  WP_143941334.1  46.512    100       3.01e-16   77        1012216  1012483  +     
SCO5086  WP_143941335.1  59.004    100       3.42e-104  313       1012542  1013328  +     


Streptomyces sp. NPDC060065
===========================
NZ_JBHWWG010000030.1
--------------------
Cluster 4306, score 6.1406:
Query    Subject         Identity  Coverage  E-value    Bitscore  Start  End    Strand
SCO5086  WP_385746912.1  62.791    98.8506   3.46e-104  313       23067  23850  -     
SCO5089  WP_329543394.1  50.617    94.186    5.56e-09   58.5      23880  24153  -     
SCO5088  WP_385746936.1  61.94     98.7715   3.85e-161  469       36224  37442  -     
SCO5087  WP_385747021.1  68.106    89.2934   0          565       37438  38698  -     


Streptomyces sp. MB09-02B
=========================
NZ_JARGEE010000396.1
--------------------
Cluster 4308, score 6.1437:
Query    Subject         Identity  Coverage  E-value    Bitscore  Start  End   Strand
SCO5086  WP_319245210.1  58.621    100       3.5e-104   313       11     797   -     
SCO5089  WP_319245211.1  47.561    95.3488   6.35e-15   73.9      918    1191  -     
SCO5088  WP_319245213.1  58.5      98.2801   5.64e-161  468       1300   2518  -     
SCO5087  WP_319245218.1  70.388    88.2227   0          582       2514   3822  -     

NZ_JARGEE010000391.1
--------------------
Cluster 4310, score 5.1096:
Query    Subject         Identity  Coverage  E-value    Bitscore  Start  End   Strand
SCO5087  WP_319245181.1  66.748    88.2227   0          541       5455   6721  +     
SCO5088  WP_319245182.1  62.283    99.0172   3.65e-165  479       6717   7935  +     
SCO5089  WP_319245184.1  48.78     95.3488   5.96e-16   76.3      8018   8288  +     


Streptomyces sp. NPDC089915
===========================
NZ_JBFBGN010000069.1
--------------------
Cluster 4312, score 5.1301:
Query    Subject         Identity  Coverage  E-value    Bitscore  Start  End   Strand
SCO5088  WP_365153509.1  59.799    97.7887   9.22e-144  425       2547   3777  -     
SCO5087  WP_365153461.1  67.874    88.651    0          563       3803   5075  -     
SCO5086  WP_365153465.1  60.853    98.8506   3.53e-104  313       6419   7223  +     

NZ_JBFBGN010000151.1
--------------------
Cluster 4314, score 5.1058:
Query    Subject         Identity  Coverage  E-value    Bitscore  Start  End    Strand
SCO5089  WP_344161479.1  46.154    90.6977   1.58e-14   72.8      8458   8728   -     
SCO5088  WP_365157683.1  58.794    97.7887   3.06e-150  441       8861   10079  -     
SCO5087  WP_365157698.1  65.217    88.651    0          544       10075  11347  -     


Streptomyces sp. ERV7
=====================
NZ_LYOY01000040.1
-----------------
Cluster 4316, score 6.1441:
Query    Subject         Identity  Coverage  E-value    Bitscore  Start   End     Strand
SCO5087  WP_158942597.1  68.447    88.2227   0          572       707545  708820  +     
SCO5088  WP_067162616.1  60.5      98.2801   1.08e-161  470       708816  710031  +     
SCO5089  WP_067162618.1  48.837    100       1.68e-19   85.5      710132  710399  +     
SCO5086  WP_067162620.1  59.387    100       3.58e-104  313       710422  711208  +     

LYOY01000040.1
--------------
Cluster 4317, score 4.0869:
Query    Subject     Identity  Coverage  E-value    Bitscore  Start   End     Strand
SCO5088  OAR24060.1  60.5      98.2801   1.08e-161  470       708816  710031  +     
SCO5089  OAR24061.1  48.837    100       1.68e-19   85.5      710132  710399  +     
SCO5086  OAR24062.1  59.387    100       3.58e-104  313       710422  711208  +     


Streptomyces sp. NPDC004237
===========================
NZ_JBEXMA010000022.1
--------------------
Cluster 4318, score 6.1456:
Query    Subject         Identity  Coverage  E-value    Bitscore  Start  End    Strand
SCO5086  WP_355712811.1  59.77     100       3.58e-104  313       9258   10044  -     
SCO5089  WP_355712813.1  48.101    91.8605   4e-14      71.6      10215  10485  -     
SCO5088  WP_355712816.1  62.406    98.0344   6.95e-168  486       10556  11771  -     
SCO5087  WP_355712819.1  69.903    88.2227   0          585       11767  13039  -     


Streptomyces sp. NPDC007901
===========================
NZ_JBIBKW010000002.1
--------------------
Cluster 4320, score 6.1452:
Query    Subject         Identity  Coverage  E-value    Bitscore  Start   End     Strand
SCO5087  WP_390970575.1  69.66     88.2227   0          582       301932  303204  +     
SCO5088  WP_390970577.1  61.905    98.0344   2.03e-167  485       303200  304415  +     
SCO5089  WP_390970579.1  46.835    91.8605   2.06e-14   72.4      304481  304751  +     
SCO5086  WP_355712811.1  59.77     100       3.58e-104  313       304890  305676  +     


Streptomyces sp. NPDC048282
===========================
NZ_JBICZG010000044.1
--------------------
Cluster 4322, score 6.1453:
Query    Subject         Identity  Coverage  E-value    Bitscore  Start  End    Strand
SCO5087  WP_393668609.1  69.903    88.2227   0          585       42243  43515  +     
SCO5088  WP_393668611.1  61.905    98.0344   1.18e-166  483       43511  44726  +     
SCO5089  WP_355712813.1  48.101    91.8605   4e-14      71.6      44793  45063  +     
SCO5086  WP_355712811.1  59.77     100       3.58e-104  313       45218  46004  +     


Streptomyces sp. NPDC090088
===========================
NZ_JBIVDZ010000001.1
--------------------
Cluster 4324, score 6.1439:
Query    Subject         Identity  Coverage  E-value    Bitscore  Start    End      Strand
SCO5087  WP_355712819.1  69.903    88.2227   0          585       1210574  1211846  +     
SCO5088  WP_401343610.1  61.905    98.0344   1.95e-161  469       1211842  1213057  +     
SCO5089  WP_355712813.1  48.101    91.8605   4e-14      71.6      1213129  1213399  +     
SCO5086  WP_355712811.1  59.77     100       3.58e-104  313       1213570  1214356  +     


Streptomyces sp. NPDC090075
===========================
NZ_JBIVEH010000001.1
--------------------
Cluster 4326, score 6.1438:
Query    Subject         Identity  Coverage  E-value    Bitscore  Start    End      Strand
SCO5087  WP_355712819.1  69.903    88.2227   0          585       1100582  1101854  +     
SCO5088  WP_401699392.1  61.905    98.0344   6.48e-161  468       1101850  1103065  +     
SCO5089  WP_355712813.1  48.101    91.8605   4e-14      71.6      1103137  1103407  +     
SCO5086  WP_355712811.1  59.77     100       3.58e-104  313       1103578  1104364  +     


Streptomyces sp. NPDC046979
===========================
NZ_JBEYWM010000017.1
--------------------
Cluster 4328, score 6.1393:
Query    Subject         Identity  Coverage  E-value    Bitscore  Start   End     Strand
SCO5086  WP_361645683.1  61.569    97.7011   3.62e-104  313       169716  170502  -     
SCO5089  WP_355835890.1  40.741    94.186    5.32e-13   68.9      170514  170784  -     
SCO5088  WP_122614442.1  56.75     98.2801   4.24e-150  441       170826  172041  -     
SCO5087  WP_122614441.1  68.029    89.0792   0          570       172037  173309  -     


Streptomyces sp. NPDC059708
===========================
NZ_JBHWFQ010000029.1
--------------------
Cluster 4331, score 6.1105:
Query    Subject         Identity  Coverage  E-value    Bitscore  Start  End    Strand
SCO5089  WP_344161479.1  46.154    90.6977   1.58e-14   72.8      50659  50929  -     
SCO5088  WP_365157683.1  58.794    97.7887   3.06e-150  441       51062  52280  -     
SCO5087  WP_385525771.1  65.217    88.651    0          545       52276  53548  -     
SCO5089  WP_385525712.1  34.615    90.6977   0.000499   45.8      60178  60442  -     

Cluster 4330, score 5.1297:
Query    Subject         Identity  Coverage  E-value    Bitscore  Start  End    Strand
SCO5088  WP_385525610.1  59.799    97.7887   2.69e-143  424       8111   9371   -     
SCO5087  WP_385525613.1  67.633    88.651    0          560       9367   10639  -     
SCO5086  WP_385525618.1  60.853    98.8506   3.64e-104  313       11983  12787  +     


Streptomyces sp. CAU 1734
=========================
NZ_JBDQQP010000006.1
--------------------
Cluster 4334, score 8.1785:
Query    Subject         Identity  Coverage  E-value    Bitscore  Start   End     Strand
SCO5086  WP_347728878.1  60.92     100       3.66e-104  313       436795  437581  -     
SCO5087  WP_347728880.1  65.942    88.651    0          565       439304  440576  +     
SCO5088  WP_347728881.1  57.683    97.543    1.81e-136  407       440572  441850  +     
SCO5088  WP_347728893.1  57.143    98.0344   5.09e-145  428       452920  454135  +     
SCO5089  WP_347728894.1  47.436    90.6977   3.11e-14   72        454238  454508  +     


Streptomyces sp. NPDC059104
===========================
NZ_JBHZEB010000141.1
--------------------
Cluster 4336, score 5.1301:
Query    Subject         Identity  Coverage  E-value    Bitscore  Start  End   Strand
SCO5088  WP_384939248.1  59.045    97.7887   1.67e-142  422       228    1506  -     
SCO5087  WP_384939250.1  66.908    88.651    0          566       1502   2774  -     
SCO5086  WP_384939254.1  60.92     100       3.7e-104   313       4169   4955  +     

NZ_JBHZEB010000203.1
--------------------
Cluster 4338, score 5.1059:
Query    Subject         Identity  Coverage  E-value    Bitscore  Start  End   Strand
SCO5087  WP_384940822.1  64.976    88.651    0          545       5690   6959  +     
SCO5088  WP_384940824.1  60.302    97.7887   1.62e-149  439       6955   8170  +     
SCO5089  WP_384940826.1  47.436    90.6977   1.84e-15   75.1      8269   8554  +     


Streptomyces sp. NRRL F-5123
============================
NZ_JOHY01000021.1
-----------------
Cluster 4340, score 6.1442:
Query    Subject         Identity  Coverage  E-value    Bitscore  Start  End    Strand
SCO5087  WP_031518330.1  68.689    88.2227   0          567       79074  80346  +     
SCO5088  WP_052397638.1  61.443    98.5258   1.27e-164  478       80342  81596  +     
SCO5089  WP_031518332.1  52.941    98.8372   7.65e-19   83.6      81595  81859  +     
SCO5086  WP_031518333.1  60.153    100       3.74e-104  313       81855  82641  +     


Streptomyces sp. NPDC058335
===========================
NZ_JBHXHX010000009.1
--------------------
Cluster 4341, score 6.1457:
Query    Subject         Identity  Coverage  E-value    Bitscore  Start   End     Strand
SCO5087  WP_383244982.1  69.903    88.2227   0          585       376746  378018  +     
SCO5088  WP_383244985.1  61.905    98.0344   5.82e-169  489       378014  379229  +     
SCO5089  WP_383244988.1  46.835    91.8605   2.93e-13   69.7      379307  379580  +     
SCO5086  WP_383244991.1  60.153    100       3.82e-104  313       379722  380508  +     


Streptomyces sp. NPDC088394
===========================
NZ_JBIVNA010000027.1
--------------------
Cluster 4343, score 6.1382:
Query    Subject         Identity  Coverage  E-value    Bitscore  Start  End    Strand
SCO5086  WP_401987533.1  60.63     97.318    3.84e-104  313       57764  58562  -     
SCO5089  WP_124723611.1  47.436    90.6977   4.13e-15   74.3      58572  58842  -     
SCO5088  WP_385624899.1  61.25     98.2801   1.41e-147  435       58866  60105  -     
SCO5087  WP_266501227.1  68.99     89.0792   0          560       60101  61373  -     


Streptomyces sp. NPDC053431
===========================
NZ_JBITXX010000031.1
--------------------
Cluster 4345, score 6.1440:
Query    Subject         Identity  Coverage  E-value    Bitscore  Start  End    Strand
SCO5086  WP_399754186.1  59.542    100       3.91e-104  313       21384  22173  -     
SCO5089  WP_345487417.1  50.633    91.8605   1.57e-18   82.8      22293  22557  -     
SCO5088  WP_399754188.1  62.75     98.2801   3.51e-173  499       22607  23822  -     
SCO5087  WP_399754190.1  67.961    88.2227   0          545       23818  25090  -     


Streptomyces sp. NBC_01005
==========================
NZ_CP108704.1
-------------
Cluster 4347, score 6.1386:
Query    Subject         Identity  Coverage  E-value    Bitscore  Start  End    Strand
SCO5087  WP_329595758.1  69.903    88.2227   0          566       68440  69712  +     
SCO5088  WP_331739711.1  61.75     98.2801   5.88e-147  433       69708  70947  +     
SCO5089  WP_124723611.1  47.436    90.6977   4.13e-15   74.3      70971  71241  +     
SCO5086  WP_329595756.1  60.63     97.318    4.01e-104  313       71251  72049  +     


Streptomyces sp. NBC_00826
==========================
NZ_CP108875.1
-------------
Cluster 4349, score 6.1382:
Query    Subject         Identity  Coverage  E-value    Bitscore  Start  End    Strand
SCO5087  WP_330436523.1  69.231    89.0792   0          561       69291  70563  +     
SCO5088  WP_330436524.1  61.75     98.2801   3.52e-147  434       70559  71798  +     
SCO5089  WP_124723611.1  47.436    90.6977   4.13e-15   74.3      71822  72092  +     
SCO5086  WP_329595756.1  60.63     97.318    4.01e-104  313       72102  72900  +     


Streptomyces sp. NBC_00825
==========================
NZ_CP108877.1
-------------
Cluster 4351, score 6.1382:
Query    Subject         Identity  Coverage  E-value    Bitscore  Start  End    Strand
SCO5087  WP_330436523.1  69.231    89.0792   0          561       71128  72400  +     
SCO5088  WP_330436524.1  61.75     98.2801   3.52e-147  434       72396  73635  +     
SCO5089  WP_124723611.1  47.436    90.6977   4.13e-15   74.3      73659  73929  +     
SCO5086  WP_329595756.1  60.63     97.318    4.01e-104  313       73939  74737  +     


Streptomyces sp. NBC_00822
==========================
NZ_CP108879.1
-------------
Cluster 4353, score 6.1382:
Query    Subject         Identity  Coverage  E-value    Bitscore  Start   End     Strand
SCO5086  WP_329595756.1  60.63     97.318    4.01e-104  313       470018  470816  -     
SCO5089  WP_124723611.1  47.436    90.6977   4.13e-15   74.3      470826  471096  -     
SCO5088  WP_330436524.1  61.75     98.2801   3.52e-147  434       471120  472359  -     
SCO5087  WP_330436523.1  69.231    89.0792   0          561       472355  473627  -     


Streptomyces sp. NBC_01650
==========================
NZ_CP109259.1
-------------
Cluster 4355, score 6.1386:
Query    Subject         Identity  Coverage  E-value    Bitscore  Start  End    Strand
SCO5087  WP_329595758.1  69.903    88.2227   0          566       68405  69677  +     
SCO5088  WP_331739711.1  61.75     98.2801   5.88e-147  433       69673  70912  +     
SCO5089  WP_124723611.1  47.436    90.6977   4.13e-15   74.3      70936  71206  +     
SCO5086  WP_329595756.1  60.63     97.318    4.01e-104  313       71216  72014  +     


Streptomyces sp. NBC_01592
==========================
NZ_CP109324.1
-------------
Cluster 4357, score 6.1386:
Query    Subject         Identity  Coverage  E-value    Bitscore  Start  End    Strand
SCO5087  WP_329595758.1  69.903    88.2227   0          566       63218  64490  +     
SCO5088  WP_331739711.1  61.75     98.2801   5.88e-147  433       64486  65725  +     
SCO5089  WP_124723611.1  47.436    90.6977   4.13e-15   74.3      65749  66019  +     
SCO5086  WP_329595756.1  60.63     97.318    4.01e-104  313       66029  66827  +     

CP109323.1
----------
Cluster 4359, score 4.0873:
Query    Subject     Identity  Coverage  E-value   Bitscore  Start    End      Strand
SCO5086  WTF90755.1  53.053    99.2337   7e-86     266       1904835  1905636  -     
SCO5087  WTF90756.1  65.06     88.651    0         538       1905824  1907096  +     
SCO5089  WTF90758.1  43.421    88.3721   3.99e-13  68.9      1908363  1908612  +     


Streptomyces sp. NBC_01369
==========================
NZ_CP109576.1
-------------
Cluster 4360, score 6.1382:
Query    Subject         Identity  Coverage  E-value    Bitscore  Start  End    Strand
SCO5087  WP_330436523.1  69.231    89.0792   0          561       71144  72416  +     
SCO5088  WP_330436524.1  61.75     98.2801   3.52e-147  434       72412  73651  +     
SCO5089  WP_124723611.1  47.436    90.6977   4.13e-15   74.3      73675  73945  +     
SCO5086  WP_329595756.1  60.63     97.318    4.01e-104  313       73955  74753  +     


Streptomyces sp. NBC_01362
==========================
NZ_CP109587.1
-------------
Cluster 4362, score 6.1387:
Query    Subject         Identity  Coverage  E-value    Bitscore  Start   End     Strand
SCO5086  WP_329595756.1  60.63     97.318    4.01e-104  313       432738  433536  -     
SCO5089  WP_124723611.1  47.436    90.6977   4.13e-15   74.3      433546  433816  -     
SCO5088  WP_329595757.1  61.75     98.2801   2.33e-147  434       433840  435079  -     
SCO5087  WP_329595758.1  69.903    88.2227   0          566       435075  436347  -     


Streptomyces sp. NRRL F-2580
============================
NZ_JOIR01000032.1
-----------------
Cluster 4364, score 6.1416:
Query    Subject         Identity  Coverage  E-value    Bitscore  Start  End    Strand
SCO5086  WP_030718884.1  58.238    100       4.03e-104  313       38040  38826  -     
SCO5089  WP_030718886.1  47.561    95.3488   7.89e-16   75.9      38861  39128  -     
SCO5088  WP_030718888.1  60.25     98.2801   1.59e-161  469       39168  40362  -     
SCO5087  WP_030718891.1  67.866    89.2934   0          558       40358  41630  -     


Streptomyces sp. AcH 505
========================
NZ_JTIY01000001.1
-----------------
Cluster 4365, score 6.1386:
Query    Subject         Identity  Coverage  E-value    Bitscore  Start    End      Strand
SCO5087  WP_041993320.1  69.471    89.0792   0          568       5969865  5971137  +     
SCO5088  WP_041993322.1  61.5      98.2801   3.15e-144  426       5971133  5972372  +     
SCO5089  WP_041993325.1  48.718    90.6977   6.07e-17   79        5972411  5972681  +     
SCO5086  WP_041993328.1  61.024    97.318    4.05e-104  313       5972691  5973489  +     


Streptomyces sp. NPDC096136
===========================
NZ_JBIWFZ010000038.1
--------------------
Cluster 4367, score 5.1311:
Query    Subject         Identity  Coverage  E-value    Bitscore  Start  End   Strand
SCO5086  WP_403909752.1  61.24     98.8506   4.11e-104  313       1993   2797  -     
SCO5087  WP_403909758.1  67.15     88.651    0          571       4139   5411  +     
SCO5088  WP_403909761.1  60.302    97.7887   1.77e-144  427       5407   6679  +     

NZ_JBIWFZ010000033.1
--------------------
Cluster 4369, score 6.1138:
Query    Subject         Identity  Coverage  E-value    Bitscore  Start  End    Strand
SCO5089  WP_366455863.1  35.897    90.6977   1.63e-07   54.7      27058  27322  +     
SCO5087  WP_403909259.1  66.184    88.651    0          551       33871  35143  +     
SCO5088  WP_403909206.1  58.291    97.7887   2.06e-156  457       35139  36357  +     
SCO5089  WP_042812062.1  47.436    90.6977   1.98e-15   75.1      36485  36755  +     


Streptomyces sp. NBC_01022
==========================
NZ_CP108674.1
-------------
Cluster 4371, score 6.1389:
Query    Subject         Identity  Coverage  E-value    Bitscore  Start    End      Strand
SCO5087  WP_326733902.1  69.231    89.0792   0          565       9295407  9296679  +     
SCO5088  WP_326733901.1  61.905    98.0344   8.92e-150  440       9296675  9297914  +     
SCO5089  WP_326733900.1  45.333    87.2093   7.62e-14   70.9      9297975  9298245  +     
SCO5086  WP_326733899.1  59.846    99.2337   4.14e-104  313       9298261  9299059  +     

CP108674.1
----------
Cluster 4372, score 6.1389:
Query    Subject     Identity  Coverage  E-value    Bitscore  Start   End     Strand
SCO5086  WRZ79389.1  59.846    99.2337   4.14e-104  313       811360  812158  -     
SCO5089  WRZ79390.1  45.333    87.2093   7.62e-14   70.9      812174  812444  -     
SCO5088  WRZ79391.1  61.905    98.0344   8.92e-150  440       812505  813744  -     
SCO5087  WRZ79392.1  69.231    89.0792   0          565       813740  815012  -     


Streptomyces sp. BE230
======================
NZ_JAQYWX010000298.1
--------------------
Cluster 4374, score 6.1390:
Query    Subject         Identity  Coverage  E-value    Bitscore  Start   End     Strand
SCO5086  WP_326733899.1  59.846    99.2337   4.14e-104  313       487850  488648  -     
SCO5089  WP_330831221.1  45.333    87.2093   1.25e-13   70.5      488664  488934  -     
SCO5088  WP_330831222.1  62.155    98.0344   8.92e-150  440       488995  490234  -     
SCO5087  WP_330831223.1  69.471    89.0792   0          566       490230  491502  -     


Streptomyces sp. NPDC047970
===========================
NZ_JBEZNX010000164.1
--------------------
Cluster 4376, score 6.1474:
Query    Subject         Identity  Coverage  E-value    Bitscore  Start  End   Strand
SCO5086  WP_345609722.1  60.92     100       4.26e-104  313       3626   4412  -     
SCO5089  WP_256522133.1  45.122    95.3488   6.48e-17   79        4519   4789  -     
SCO5088  WP_362614773.1  61.965    97.543    4.56e-164  476       4834   6055  -     
SCO5087  WP_345609772.1  71.602    88.2227   0          606       6051   7323  -     


Streptomyces sp. NPDC047968
===========================
NZ_JBEZNZ010000218.1
--------------------
Cluster 4378, score 6.1474:
Query    Subject         Identity  Coverage  E-value    Bitscore  Start  End   Strand
SCO5086  WP_345609722.1  60.92     100       4.26e-104  313       3698   4484  -     
SCO5089  WP_256522133.1  45.122    95.3488   6.48e-17   79        4591   4861  -     
SCO5088  WP_362614773.1  61.965    97.543    4.56e-164  476       4906   6127  -     
SCO5087  WP_345609772.1  71.602    88.2227   0          606       6123   7395  -     


Streptomyces sp. NPDC047966
===========================
NZ_JBEZOB010000169.1
--------------------
Cluster 4380, score 6.1474:
Query    Subject         Identity  Coverage  E-value    Bitscore  Start  End   Strand
SCO5087  WP_345609772.1  71.602    88.2227   0          606       3481   4753  +     
SCO5088  WP_362614773.1  61.965    97.543    4.56e-164  476       4749   5970  +     
SCO5089  WP_256522133.1  45.122    95.3488   6.48e-17   79        6015   6285  +     
SCO5086  WP_345609722.1  60.92     100       4.26e-104  313       6392   7178  +     


Streptomyces sp. NPDC055929
===========================
NZ_JBHJZG010000001.1
--------------------
Cluster 4382, score 6.1474:
Query    Subject         Identity  Coverage  E-value    Bitscore  Start  End    Strand
SCO5086  WP_345609722.1  60.92     100       4.26e-104  313       33711  34497  -     
SCO5089  WP_256522133.1  45.122    95.3488   6.48e-17   79        34604  34874  -     
SCO5088  WP_362614773.1  61.965    97.543    4.56e-164  476       34919  36140  -     
SCO5087  WP_345609772.1  71.602    88.2227   0          606       36136  37408  -     


Streptomyces sp. NPDC048001
===========================
NZ_JBIDBN010000005.1
--------------------
Cluster 4384, score 6.1474:
Query    Subject         Identity  Coverage  E-value    Bitscore  Start   End     Strand
SCO5087  WP_345609772.1  71.602    88.2227   0          606       285666  286938  +     
SCO5088  WP_392798085.1  62.217    97.543    4.51e-164  476       286934  288155  +     
SCO5089  WP_256522133.1  45.122    95.3488   6.48e-17   79        288200  288470  +     
SCO5086  WP_345609722.1  60.92     100       4.26e-104  313       288577  289363  +     


Streptomyces sp. NPDC047999
===========================
NZ_JBIDBO010000002.1
--------------------
Cluster 4386, score 6.1474:
Query    Subject         Identity  Coverage  E-value    Bitscore  Start   End     Strand
SCO5086  WP_345609722.1  60.92     100       4.26e-104  313       184140  184926  -     
SCO5089  WP_256522133.1  45.122    95.3488   6.48e-17   79        185033  185303  -     
SCO5088  WP_393089746.1  62.217    97.543    4.98e-164  476       185348  186569  -     
SCO5087  WP_345609772.1  71.602    88.2227   0          606       186565  187837  -     


Streptomyces sp. NPDC050529
===========================
NZ_JBITHG010000004.1
--------------------
Cluster 4388, score 6.1391:
Query    Subject         Identity  Coverage  E-value    Bitscore  Start  End    Strand
SCO5087  WP_398964375.1  69.471    89.0792   0          567       53021  54293  +     
SCO5088  WP_398964377.1  62.155    98.0344   8.92e-150  440       54289  55528  +     
SCO5089  WP_326733900.1  45.333    87.2093   7.62e-14   70.9      55589  55859  +     
SCO5086  WP_398964379.1  59.846    99.2337   4.28e-104  313       55875  56673  +     


Streptomyces sp. NPDC048288
===========================
NZ_JBICZD010000001.1
--------------------
Cluster 4390, score 6.1454:
Query    Subject         Identity  Coverage  E-value    Bitscore  Start   End     Strand
SCO5087  WP_355712819.1  69.903    88.2227   0          585       664025  665297  +     
SCO5088  WP_365695695.1  62.155    98.0344   2.44e-167  484       665293  666508  +     
SCO5089  WP_355712813.1  48.101    91.8605   4e-14      71.6      666579  666849  +     
SCO5086  WP_393793616.1  59.77     100       4.55e-104  313       667004  667790  +     


Streptomyces sp. CMC78
======================
NZ_AP035884.1
-------------
Cluster 4392, score 6.1355:
Query    Subject         Identity  Coverage  E-value    Bitscore  Start    End      Strand
SCO5086  WP_030075930.1  58.621    100       4.7e-104   313       3354197  3354983  -     
SCO5089  WP_030075927.1  50        90.6977   1.55e-16   77.8      3355102  3355372  -     
SCO5088  WP_397726245.1  58.228    96.8059   9.03e-142  419       3355487  3356678  -     
SCO5087  WP_319597934.1  66.184    88.651    0          545       3356722  3357991  -     

AP035884.1
----------
Cluster 4393, score 3.0936:
Query    Subject     Identity  Coverage  E-value   Bitscore  Start    End      Strand
SCO5086  BFP53242.1  58.621    100       4.7e-104  313       3354197  3354983  -     
SCO5089  BFP53243.1  50        90.6977   1.55e-16  77.8      3355102  3355372  -     
SCO5087  BFP53245.1  66.184    88.651    0         545       3356722  3357991  -     


Streptomyces sp. JUS-F4
=======================
NZ_CP098783.1
-------------
Cluster 4394, score 6.1348:
Query    Subject         Identity  Coverage  E-value    Bitscore  Start    End      Strand
SCO5087  WP_302213958.1  66.425    88.651    0          547       4757632  4758901  +     
SCO5088  WP_302216981.1  57.576    96.8059   6.61e-138  410       4758945  4760139  +     
SCO5089  WP_030075927.1  50        90.6977   1.55e-16   77.8      4760254  4760524  +     
SCO5086  WP_030075930.1  58.621    100       4.7e-104   313       4760643  4761429  +     


Streptomyces sp. 43Y-GA-1
=========================
NZ_JAMFLF010000013.1
--------------------
Cluster 4396, score 6.1354:
Query    Subject         Identity  Coverage  E-value    Bitscore  Start  End    Strand
SCO5086  WP_030075930.1  58.621    100       4.7e-104   313       33538  34324  -     
SCO5089  WP_086777526.1  50        90.6977   1.55e-16   77.8      34443  34713  -     
SCO5088  WP_098026439.1  57.975    96.8059   4.06e-140  415       34828  36019  -     
SCO5087  WP_249627720.1  66.425    88.651    0          548       36063  37332  -     


Streptomyces sp. NRRL_ISP-5395
==============================
NZ_JARAVX010000004.1
--------------------
Cluster 4398, score 6.1354:
Query    Subject         Identity  Coverage  E-value    Bitscore  Start   End     Strand
SCO5086  WP_030075930.1  58.621    100       4.7e-104   313       214355  215141  -     
SCO5089  WP_030075927.1  50        90.6977   1.55e-16   77.8      215263  215533  -     
SCO5088  WP_030634113.1  57.975    96.8059   1.39e-140  416       215648  216839  -     
SCO5087  WP_230543947.1  66.425    88.651    0          547       216883  218152  -     


Streptomyces sp. ME02-6979.5a
=============================
NZ_JARAXX010000001.1
--------------------
Cluster 4400, score 6.1354:
Query    Subject         Identity  Coverage  E-value    Bitscore  Start   End     Strand
SCO5086  WP_030075930.1  58.621    100       4.7e-104   313       454572  455358  -     
SCO5089  WP_030075927.1  50        90.6977   1.55e-16   77.8      455477  455747  -     
SCO5088  WP_030634113.1  57.975    96.8059   1.39e-140  416       455862  457053  -     
SCO5087  WP_302213958.1  66.425    88.651    0          547       457097  458366  -     


Streptomyces sp. ID03-2B
========================
NZ_JARAZG010000002.1
--------------------
Cluster 4402, score 6.1357:
Query    Subject         Identity  Coverage  E-value    Bitscore  Start  End    Strand
SCO5086  WP_030075930.1  58.621    100       4.7e-104   313       35109  35895  -     
SCO5089  WP_086777526.1  50        90.6977   1.55e-16   77.8      36014  36284  -     
SCO5088  WP_319271022.1  58.228    96.8059   1.21e-141  419       36399  37590  -     
SCO5087  WP_302213958.1  66.425    88.651    0          547       37634  38903  -     


Streptomyces sp. ID01-9D
========================
NZ_JARAZI010000034.1
--------------------
Cluster 4404, score 6.1351:
Query    Subject         Identity  Coverage  E-value    Bitscore  Start  End   Strand
SCO5087  WP_319597934.1  66.184    88.651    0          545       2180   3449  +     
SCO5088  WP_319597957.1  57.722    96.8059   5.05e-140  415       3493   4684  +     
SCO5089  WP_030075927.1  50        90.6977   1.55e-16   77.8      4799   5069  +     
SCO5086  WP_030075930.1  58.621    100       4.7e-104   313       5188   5974  +     


Streptomyces sp. DE06-01C
=========================
NZ_JARAZO010000002.1
--------------------
Cluster 4406, score 6.1352:
Query    Subject         Identity  Coverage  E-value    Bitscore  Start   End     Strand
SCO5087  WP_319284033.1  66.184    88.651    0          545       948349  949618  +     
SCO5088  WP_030634113.1  57.975    96.8059   1.39e-140  416       949662  950853  +     
SCO5089  WP_030075927.1  50        90.6977   1.55e-16   77.8      950968  951238  +     
SCO5086  WP_030075930.1  58.621    100       4.7e-104   313       951357  952143  +     


Streptomyces sp. st115
======================
NZ_NTGT01000172.1
-----------------
Cluster 4408, score 6.1353:
Query    Subject         Identity  Coverage  E-value    Bitscore  Start  End    Strand
SCO5087  WP_257137580.1  66.425    88.651    0          547       8681   9950   +     
SCO5088  WP_098026439.1  57.975    96.8059   4.06e-140  415       9994   11185  +     
SCO5089  WP_030075927.1  50        90.6977   1.55e-16   77.8      11300  11570  +     
SCO5086  WP_030075930.1  58.621    100       4.7e-104   313       11689  12475  +     


Streptomyces sp. TLI_146
========================
NZ_PJMX01000001.1
-----------------
Cluster 4409, score 6.1423:
Query    Subject         Identity  Coverage  E-value    Bitscore  Start    End      Strand
SCO5087  WP_143676493.1  68.689    88.2227   0          572       6638586  6639861  +     
SCO5088  WP_101390533.1  60.75     98.2801   1.39e-153  450       6639857  6641069  +     
SCO5089  WP_101390534.1  51.163    100       1.35e-20   88.2      6641198  6641465  +     
SCO5086  WP_101390535.1  59.387    100       4.75e-104  313       6641488  6642274  +     


Streptomyces sp. NPDC059278
===========================
NZ_JBHYZA010000044.1
--------------------
Cluster 4411, score 6.1389:
Query    Subject         Identity  Coverage  E-value    Bitscore  Start  End    Strand
SCO5087  WP_384777124.1  69.231    89.0792   0          569       50622  51894  +     
SCO5088  WP_384777127.1  60.988    99.5086   3.3e-147   434       51890  53129  +     
SCO5089  WP_384777130.1  47.436    90.6977   1.8e-14    72.8      53153  53423  +     
SCO5086  WP_384777132.1  60.63     97.318    4.78e-104  313       53433  54231  +     


Streptomyces sp. NBC_00257
==========================
NZ_CP108082.1
-------------
Cluster 4413, score 6.1383:
Query    Subject         Identity  Coverage  E-value    Bitscore  Start    End      Strand
SCO5086  WP_266694940.1  60.63     97.318    4.88e-104  313       8944057  8944855  -     
SCO5089  WP_124723611.1  47.436    90.6977   4.13e-15   74.3      8944865  8945135  -     
SCO5088  WP_266694939.1  61.25     98.2801   1.62e-146  432       8945159  8946398  -     
SCO5087  WP_266694937.1  69.231    89.0792   0          564       8946394  8947666  -     


Streptomyces sp. NBC_00062
==========================
NZ_JAPELV010000002.1
--------------------
Cluster 4415, score 6.1383:
Query    Subject         Identity  Coverage  E-value    Bitscore  Start   End     Strand
SCO5086  WP_266694940.1  60.63     97.318    4.88e-104  313       463498  464296  -     
SCO5089  WP_124723611.1  47.436    90.6977   4.13e-15   74.3      464306  464576  -     
SCO5088  WP_266694939.1  61.25     98.2801   1.62e-146  432       464600  465839  -     
SCO5087  WP_266694937.1  69.231    89.0792   0          564       465835  467107  -     


Streptomyces sp. NBC_00892
==========================
NZ_JAPEOL010000003.1
--------------------
Cluster 4417, score 6.1383:
Query    Subject         Identity  Coverage  E-value    Bitscore  Start   End     Strand
SCO5086  WP_266694940.1  60.63     97.318    4.88e-104  313       463501  464299  -     
SCO5089  WP_124723611.1  47.436    90.6977   4.13e-15   74.3      464309  464579  -     
SCO5088  WP_266694939.1  61.25     98.2801   1.62e-146  432       464603  465842  -     
SCO5087  WP_266694937.1  69.231    89.0792   0          564       465838  467110  -     


Streptomyces sp. NBC_00906
==========================
NZ_JAPEON010000003.1
--------------------
Cluster 4419, score 6.1383:
Query    Subject         Identity  Coverage  E-value    Bitscore  Start  End    Strand
SCO5087  WP_266694937.1  69.231    89.0792   0          564       71126  72398  +     
SCO5088  WP_266694939.1  61.25     98.2801   1.62e-146  432       72394  73633  +     
SCO5089  WP_124723611.1  47.436    90.6977   4.13e-15   74.3      73657  73927  +     
SCO5086  WP_266694940.1  60.63     97.318    4.88e-104  313       73937  74735  +     


Streptomyces sp. NPDC102441
===========================
NZ_JBIWKH010000015.1
--------------------
Cluster 4421, score 6.1449:
Query    Subject         Identity  Coverage  E-value    Bitscore  Start  End   Strand
SCO5087  WP_404115641.1  68.571    89.9358   0          574       556    1828  +     
SCO5088  WP_404115643.1  60        98.2801   2.57e-168  487       1824   3039  +     
SCO5089  WP_404115645.1  48.718    90.6977   2.45e-15   74.7      3204   3477  +     
SCO5086  WP_404115647.1  61.686    100       4.97e-104  313       3599   4385  +     


Streptomyces sp. NPDC004667
===========================
NZ_JBEXKC010000144.1
--------------------
Cluster 4423, score 5.1044:
Query    Subject         Identity  Coverage  E-value    Bitscore  Start  End   Strand
SCO5089  WP_266845263.1  47.436    90.6977   1.72e-15   75.1      1352   1622  -     
SCO5088  WP_356224980.1  60.302    97.7887   3.22e-149  439       1736   2951  -     
SCO5087  WP_356224982.1  64.976    88.651    0          530       2947   4216  -     


Streptomyces sp. NBC_01296
==========================
NZ_CP130721.1
-------------
Cluster 4425, score 3.0916:
Query    Subject         Identity  Coverage  E-value    Bitscore  Start   End     Strand
SCO5087  WP_327364768.1  63.592    88.2227   0          535       100348  101614  +     
SCO5089  WP_327364770.1  46.053    87.2093   4.91e-13   68.9      102911  103178  +     
SCO5086  WP_327364773.1  59.387    100       5.08e-104  312       104309  105095  +     


Streptomyces sp. NBC_00859
==========================
NZ_CP108826.1
-------------
Cluster 4427, score 3.0891:
Query    Subject         Identity  Coverage  E-value    Bitscore  Start    End      Strand
SCO5087  WP_405783664.1  65.476    89.9358   0          529       7759909  7761172  +     
SCO5089  WP_405783668.1  38.806    77.907    9.11e-06   50.4      7762562  7762826  +     
SCO5086  WP_405783677.1  59.846    99.2337   5.18e-104  312       7768686  7769469  +     


Streptomyces sp. MA15
=====================
NZ_JAUEPF010000040.1
--------------------
Cluster 4429, score 6.1318:
Query    Subject         Identity  Coverage  E-value    Bitscore  Start  End    Strand
SCO5087  WP_290010945.1  65.291    88.2227   0          529       28889  30155  +     
SCO5088  WP_290010946.1  59.601    98.5258   1.6e-137   409       30151  31408  +     
SCO5089  WP_190005786.1  47.761    77.907    1.81e-12   67.4      31479  31743  +     
SCO5086  WP_290010953.1  59.766    98.0843   5.36e-104  313       38715  39528  +     


Streptomyces sp. NPDC004232
===========================
NZ_JBEXMC010000029.1
--------------------
Cluster 4431, score 6.1435:
Query    Subject         Identity  Coverage  E-value    Bitscore  Start  End    Strand
SCO5086  WP_356030373.1  58.621    100       5.42e-104  312       69318  70104  -     
SCO5089  WP_356030375.1  50.633    91.8605   1.27e-18   83.2      70206  70470  -     
SCO5088  WP_356030376.1  61        98.2801   5.51e-169  489       70527  71742  -     
SCO5087  WP_356030378.1  68.689    88.2227   0          551       71738  73010  -     


Streptomyces sp. NPDC048665
===========================
NZ_JBEZHJ010000030.1
--------------------
Cluster 4433, score 6.1435:
Query    Subject         Identity  Coverage  E-value    Bitscore  Start  End    Strand
SCO5086  WP_356030373.1  58.621    100       5.42e-104  312       74008  74794  -     
SCO5089  WP_356030375.1  50.633    91.8605   1.27e-18   83.2      74897  75161  -     
SCO5088  WP_356030376.1  61        98.2801   5.51e-169  489       75218  76433  -     
SCO5087  WP_356030378.1  68.689    88.2227   0          551       76429  77701  -     


Streptomyces sp. NPDC055966
===========================
NZ_JBHJYK010000012.1
--------------------
Cluster 4435, score 6.1435:
Query    Subject         Identity  Coverage  E-value    Bitscore  Start   End     Strand
SCO5087  WP_356030378.1  68.689    88.2227   0          551       161321  162593  +     
SCO5088  WP_356030376.1  61        98.2801   5.51e-169  489       162589  163804  +     
SCO5089  WP_356030375.1  50.633    91.8605   1.27e-18   83.2      163861  164125  +     
SCO5086  WP_356030373.1  58.621    100       5.42e-104  312       164227  165013  +     


Streptomyces sp. NPDC088560
===========================
NZ_JBIVMA010000033.1
--------------------
Cluster 4437, score 6.1435:
Query    Subject         Identity  Coverage  E-value    Bitscore  Start  End    Strand
SCO5087  WP_356030378.1  68.689    88.2227   0          551       27727  28999  +     
SCO5088  WP_356030376.1  61        98.2801   5.51e-169  489       28995  30210  +     
SCO5089  WP_356030375.1  50.633    91.8605   1.27e-18   83.2      30267  30531  +     
SCO5086  WP_356030373.1  58.621    100       5.42e-104  312       30635  31421  +     


Streptomyces sp. tea 10
=======================
JAIGNV010000009.1
-----------------
Cluster 4439, score 6.1435:
Query    Subject       Identity  Coverage  E-value    Bitscore  Start  End    Strand
SCO5086  MBX7550219.1  58.621    100       5.42e-104  312       74040  74826  -     
SCO5089  MBX7550220.1  50.633    91.8605   1.27e-18   83.2      74928  75192  -     
SCO5088  MBX7550221.1  61        98.2801   5.51e-169  489       75249  76464  -     
SCO5087  MBX7550222.1  68.689    88.2227   0          551       76460  77732  -     


Streptomyces sp. NBC_01351
==========================
NZ_CP108356.1
-------------
Cluster 4440, score 6.1460:
Query    Subject         Identity  Coverage  E-value    Bitscore  Start    End      Strand
SCO5087  WP_329381161.1  69.807    88.651    0          593       3674831  3676100  +     
SCO5088  WP_329381163.1  59.296    97.7887   1.14e-164  478       3676096  3677314  +     
SCO5089  WP_329381166.1  50        93.0233   2.04e-16   77.4      3677401  3677671  +     
SCO5086  WP_329381170.1  59.387    100       5.48e-104  312       3679185  3679971  +     

NZ_CP108358.1
-------------
Cluster 4442, score 4.0933:
Query    Subject         Identity  Coverage  E-value    Bitscore  Start   End     Strand
SCO5089  WP_329391783.1  52        87.2093   4.78e-15   73.9      108645  108918  -     
SCO5087  WP_329391788.1  66.346    88.2227   0          548       110205  111489  -     
SCO5086  WP_329391791.1  60.385    99.6169   2.79e-103  311       112615  113428  -     


Streptomyces sp. NPDC058695
===========================
NZ_JBHXSS010000028.1
--------------------
Cluster 4444, score 3.0924:
Query    Subject         Identity  Coverage  E-value    Bitscore  Start  End    Strand
SCO5087  WP_100598505.1  65.534    88.2227   0          538       64965  66231  +     
SCO5089  WP_100598484.1  48        87.2093   1.09e-14   73.2      67540  67807  +     
SCO5086  WP_384261918.1  60.236    97.318    5.54e-104  313       74948  75761  +     


Streptomyces sp. NBC_00280
==========================
NZ_CP108059.1
-------------
Cluster 4447, score 6.1427:
Query    Subject         Identity  Coverage  E-value    Bitscore  Start    End      Strand
SCO5086  WP_371663111.1  60.536    100       5.97e-104  312       8102929  8103712  -     
SCO5089  WP_371663112.1  46.341    95.3488   3.02e-14   72        8103804  8104077  -     
SCO5088  WP_371663113.1  59.398    98.0344   8.27e-159  463       8104117  8105332  -     
SCO5087  WP_371663114.1  70.388    88.2227   0          580       8105328  8106600  -     

Cluster 4446, score 5.1057:
Query    Subject         Identity  Coverage  E-value    Bitscore  Start   End     Strand
SCO5087  WP_371657976.1  64.493    88.651    0          546       922217  923498  +     
SCO5088  WP_371657977.1  57.568    98.7715   2.79e-148  436       923494  924724  +     
SCO5089  WP_371657978.1  54.93     82.5581   2.26e-15   74.7      924792  925047  +     


Streptomyces sp. NPDC058869
===========================
NZ_JBHYMM010000014.1
--------------------
Cluster 4450, score 7.1501:
Query    Subject         Identity  Coverage  E-value   Bitscore  Start   End     Strand
SCO5086  WP_384821822.1  64.822    96.9349   6e-104    312       131603  132398  -     
SCO5089  WP_073215228.1  45.122    95.3488   9.94e-15  73.2      132415  132673  -     
SCO5088  WP_384821826.1  64.356    97.7887   8.3e-160  466       132708  133998  -     
SCO5087  WP_384821828.1  70.952    89.9358   0         597       133994  135260  -     
SCO5089  WP_384821834.1  33.333    94.186    7.01e-07  53.1      136429  136684  -     


Streptomyces sp. NPDC059173
===========================
NZ_JBHZCB010000004.1
--------------------
Cluster 4452, score 7.1501:
Query    Subject         Identity  Coverage  E-value   Bitscore  Start   End     Strand
SCO5086  WP_384821822.1  64.822    96.9349   6e-104    312       131170  131965  -     
SCO5089  WP_073215228.1  45.122    95.3488   9.94e-15  73.2      131982  132240  -     
SCO5088  WP_384821826.1  64.356    97.7887   8.3e-160  466       132275  133565  -     
SCO5087  WP_384821828.1  70.952    89.9358   0         597       133561  134827  -     
SCO5089  WP_384821834.1  33.333    94.186    7.01e-07  53.1      135996  136251  -     


Streptomyces sp. NPDC059171
===========================
NZ_JBHZCD010000003.1
--------------------
Cluster 4454, score 7.1499:
Query    Subject         Identity  Coverage  E-value   Bitscore  Start  End    Strand
SCO5089  WP_384821834.1  33.333    94.186    7.01e-07  53.1      32539  32794  +     
SCO5087  WP_384977798.1  70.714    89.9358   0         595       33963  35229  +     
SCO5088  WP_384821826.1  64.356    97.7887   8.3e-160  466       35225  36515  +     
SCO5089  WP_073215228.1  45.122    95.3488   9.94e-15  73.2      36550  36808  +     
SCO5086  WP_384821822.1  64.822    96.9349   6e-104    312       36825  37620  +     


Streptomyces sp. NPDC126497
===========================
NZ_JBEORT010000028.1
--------------------
Cluster 4456, score 6.1467:
Query    Subject         Identity  Coverage  E-value    Bitscore  Start  End    Strand
SCO5086  WP_351997462.1  60.153    100       6.11e-104  312       63276  64062  -     
SCO5089  WP_351997463.1  47.561    95.3488   6.67e-16   76.3      64132  64411  -     
SCO5088  WP_351997464.1  64        98.2801   2.53e-173  500       64523  65741  -     
SCO5087  WP_351997465.1  69.903    88.2227   0          579       65737  67009  -     


Streptomyces sp. NPDC087903
===========================
NZ_JBIUUB010000011.1
--------------------
Cluster 4458, score 6.1419:
Query    Subject         Identity  Coverage  E-value    Bitscore  Start  End   Strand
SCO5087  WP_402175531.1  71.845    88.2227   0          583       3663   4935  +     
SCO5088  WP_402175928.1  60.5      98.2801   2.61e-153  449       4943   6155  +     
SCO5089  WP_371670864.1  46.429    96.5116   1.63e-15   75.5      6371   6647  +     
SCO5086  WP_402175535.1  60.536    100       6.25e-104  312       7197   7983  +     


Streptomyces sp. NPDC087843
===========================
NZ_JBIUVE010000014.1
--------------------
Cluster 4460, score 6.1444:
Query    Subject         Identity  Coverage  E-value    Bitscore  Start  End   Strand
SCO5087  WP_401806479.1  69.903    88.2227   0          571       966    2238  +     
SCO5088  WP_401806482.1  61.75     98.2801   1.76e-167  485       2234   3449  +     
SCO5089  WP_266700319.1  50.649    89.5349   1.22e-15   75.5      3719   3995  +     
SCO5086  WP_401806483.1  61.303    100       6.53e-104  312       4126   4912  +     


Streptomyces sp. NPDC047000
===========================
NZ_JBEYWE010000001.1
--------------------
Cluster 4462, score 5.1095:
Query    Subject         Identity  Coverage  E-value    Bitscore  Start  End    Strand
SCO5087  WP_360951337.1  65.777    88.2227   0          533       66009  67332  +     
SCO5088  WP_360949704.1  63.275    99.0172   5.53e-168  486       67328  68543  +     
SCO5089  WP_360949707.1  51.282    90.6977   6.91e-16   76.3      68736  69024  +     


Streptomyces sp. 184
====================
NZ_CP123230.1
-------------
Cluster 4464, score 4.0831:
Query    Subject         Identity  Coverage  E-value    Bitscore  Start    End      Strand
SCO5086  WP_407564725.1  60.153    100       7.12e-104  312       6205885  6206671  -     
SCO5089  WP_407564726.1  47.561    94.186    2.04e-12   67.4      6206684  6206957  -     
SCO5088  WP_407564727.1  62.406    98.0344   1.34e-154  452       6207033  6208257  -     


Streptomyces sp. NPDC048603
===========================
NZ_JBICVY010000009.1
--------------------
Cluster 4466, score 7.1349:
Query    Subject         Identity  Coverage  E-value    Bitscore  Start  End    Strand
SCO5089  WP_393576127.1  44.304    91.8605   3.1e-10    62        82900  83170  -     
SCO5088  WP_393576145.1  59.045    97.7887   1.28e-137  410       93335  94601  -     
SCO5087  WP_393576146.1  66.908    88.651    0          565       94597  95869  -     
SCO5086  WP_393576147.1  60.153    100       7.2e-104   312       96190  96976  +     


Streptomyces sp. I8-5
=====================
NZ_JAYMFC010000151.1
--------------------
Cluster 4468, score 6.1382:
Query    Subject         Identity  Coverage  E-value    Bitscore  Start  End    Strand
SCO5086  WP_362007111.1  60.63     97.318    7.32e-104  312       7083   7881   -     
SCO5089  WP_124723611.1  47.436    90.6977   4.13e-15   74.3      7891   8161   -     
SCO5088  WP_406529829.1  60.988    99.5086   3.3e-148   436       8185   9424   -     
SCO5087  WP_266501227.1  68.99     89.0792   0          560       9420   10692  -     


Streptomyces sp. NPDC048312
===========================
NZ_JBEZLG010000024.1
--------------------
Cluster 4469, score 6.1386:
Query    Subject         Identity  Coverage  E-value    Bitscore  Start  End    Strand
SCO5087  WP_266501227.1  68.99     89.0792   0          560       63155  64427  +     
SCO5088  WP_362007107.1  61.235    99.5086   1.54e-149  440       64423  65662  +     
SCO5089  WP_124723611.1  47.436    90.6977   4.13e-15   74.3      65686  65956  +     
SCO5086  WP_362007111.1  60.63     97.318    7.32e-104  312       65966  66764  +     


Streptomyces sp. NPDC015680
===========================
NZ_JBIBSR010000019.1
--------------------
Cluster 4471, score 6.1382:
Query    Subject         Identity  Coverage  E-value    Bitscore  Start  End    Strand
SCO5087  WP_266501227.1  68.99     89.0792   0          560       62847  64119  +     
SCO5088  WP_392252643.1  61.25     98.2801   4.48e-148  436       64115  65354  +     
SCO5089  WP_124723611.1  47.436    90.6977   4.13e-15   74.3      65378  65648  +     
SCO5086  WP_362007111.1  60.63     97.318    7.32e-104  312       65658  66456  +     


Streptomyces sp. NBC_01276
==========================
NZ_CP108444.1
-------------
Cluster 4474, score 6.1110:
Query    Subject         Identity  Coverage  E-value    Bitscore  Start   End     Strand
SCO5089  WP_266845263.1  47.436    90.6977   1.72e-15   75.1      433458  433728  -     
SCO5088  WP_331733591.1  59.799    97.7887   4.46e-156  456       433842  435057  -     
SCO5087  WP_331733593.1  65.217    88.651    0          530       435053  436322  -     
SCO5089  WP_331733609.1  34.146    95.3488   3.35e-05   48.9      443097  443367  -     

Cluster 4473, score 5.1301:
Query    Subject         Identity  Coverage  E-value    Bitscore  Start   End     Strand
SCO5088  WP_331733534.1  59.296    97.7887   3.72e-143  424       404887  406165  -     
SCO5087  WP_331733537.1  66.908    88.651    0          565       406161  407433  -     
SCO5086  WP_331733543.1  60.536    100       7.36e-104  312       408829  409615  +     


Streptomyces sp. NPDC050204
===========================
NZ_JBFALD010000026.1
--------------------
Cluster 4477, score 6.1382:
Query    Subject         Identity  Coverage  E-value    Bitscore  Start  End    Strand
SCO5086  WP_363279290.1  60.63     97.318    7.9e-104   312       57200  57998  -     
SCO5089  WP_363279291.1  47.436    90.6977   4.86e-15   73.9      58008  58278  -     
SCO5088  WP_363279292.1  61.5      98.2801   6.08e-148  436       58302  59541  -     
SCO5087  WP_363279293.1  68.99     89.0792   0          560       59537  60809  -     


Streptomyces sp. NPDC051080
===========================
NZ_JBFBBW010000027.1
--------------------
Cluster 4479, score 6.1383:
Query    Subject         Identity  Coverage  E-value    Bitscore  Start  End    Strand
SCO5087  WP_266501227.1  68.99     89.0792   0          560       62338  63610  +     
SCO5088  WP_366109513.1  61.5      98.2801   1.03e-148  437       63606  64845  +     
SCO5089  WP_363279291.1  47.436    90.6977   4.86e-15   73.9      64869  65139  +     
SCO5086  WP_363279290.1  60.63     97.318    7.9e-104   312       65149  65947  +     


Streptomyces sp. NPDC006879
===========================
NZ_JBIAGC010000009.1
--------------------
Cluster 4481, score 6.1409:
Query    Subject         Identity  Coverage  E-value    Bitscore  Start  End    Strand
SCO5086  WP_388521420.1  59.69     98.8506   8.14e-104  312       6760   7552   -     
SCO5089  WP_388521423.1  49.367    91.8605   2.02e-16   77.4      7566   7836   -     
SCO5088  WP_388521426.1  59.398    98.0344   2.27e-159  464       7937   9161   -     
SCO5087  WP_388521429.1  67.476    88.2227   0          556       9157   10429  -     


Streptomyces sp. NPDC031705
===========================
NZ_JBEZVR010000021.1
--------------------
Cluster 4484, score 5.1291:
Query    Subject         Identity  Coverage  E-value    Bitscore  Start  End    Strand
SCO5086  WP_361599362.1  59.245    100       8.16e-104  312       33292  34090  -     
SCO5087  WP_361599368.1  66.667    88.651    0          565       35500  36772  +     
SCO5088  WP_361599392.1  59.548    97.7887   3e-139     414       36822  38052  +     

Cluster 4483, score 5.1072:
Query    Subject         Identity  Coverage  E-value    Bitscore  Start  End    Strand
SCO5087  WP_361599296.1  66.184    88.651    0          549       8754   10023  +     
SCO5088  WP_361599299.1  57.789    97.7887   8.91e-152  445       10019  11237  +     
SCO5089  WP_361599302.1  47.436    90.6977   1.62e-16   77.8      11355  11625  +     


Streptomyces sp. NBC_00015
==========================
NZ_CP108306.1
-------------
Cluster 4488, score 6.1432:
Query    Subject         Identity  Coverage  E-value    Bitscore  Start    End      Strand
SCO5087  WP_405968614.1  69.734    88.4368   0          586       9748462  9749743  +     
SCO5088  WP_267022245.1  62.312    97.7887   8.81e-156  456       9749739  9750978  +     
SCO5089  WP_365122088.1  48.81     97.6744   1.7e-16    77.8      9750979  9751249  +     
SCO5086  WP_267022247.1  60.232    99.2337   8.2e-104   312       9751288  9752071  +     

Cluster 4487, score 5.0991:
Query    Subject         Identity  Coverage  E-value    Bitscore  Start   End     Strand
SCO5087  WP_365119126.1  61.005    89.5075   0          533       654555  655815  +     
SCO5088  WP_365119127.1  55.668    97.543    2.19e-137  409       655814  657065  +     
SCO5089  WP_365119131.1  37.333    87.2093   3.93e-05   48.9      659092  659356  +     


Streptomyces sp. NBC_00103
==========================
NZ_JAPEMD010000004.1
--------------------
Cluster 4491, score 6.1429:
Query    Subject         Identity  Coverage  E-value    Bitscore  Start   End     Strand
SCO5087  WP_267022244.1  69.492    88.4368   0          584       638616  639897  +     
SCO5088  WP_267022245.1  62.312    97.7887   8.81e-156  456       639893  641132  +     
SCO5089  WP_267022246.1  47.619    97.6744   5.35e-16   76.6      641133  641403  +     
SCO5086  WP_267022247.1  60.232    99.2337   8.2e-104   312       641436  642219  +     


Streptomyces sp. NPDC052127
===========================
NZ_JBFAVY010000224.1
--------------------
Cluster 4493, score 6.1433:
Query    Subject         Identity  Coverage  E-value    Bitscore  Start  End    Strand
SCO5087  WP_365122082.1  69.734    88.4368   0          585       7306   8587   +     
SCO5088  WP_365122085.1  62.312    97.7887   1.03e-156  458       8583   9822   +     
SCO5089  WP_365122088.1  48.81     97.6744   1.7e-16    77.8      9823   10093  +     
SCO5086  WP_267022247.1  60.232    99.2337   8.2e-104   312       10132  10915  +     

NZ_JBFAVY010000078.1
--------------------
Cluster 4495, score 5.0991:
Query    Subject         Identity  Coverage  E-value    Bitscore  Start  End    Strand
SCO5087  WP_365119126.1  61.005    89.5075   0          533       10736  11996  +     
SCO5088  WP_365119127.1  55.668    97.543    2.19e-137  409       11995  13246  +     
SCO5089  WP_365119131.1  37.333    87.2093   3.93e-05   48.9      15273  15537  +     


Streptomyces sp. NPDC059991
===========================
NZ_JBHWUQ010000148.1
--------------------
Cluster 4497, score 6.1449:
Query    Subject         Identity  Coverage  E-value    Bitscore  Start  End   Strand
SCO5087  WP_385547964.1  68.447    88.2227   0          573       3660   4935  +     
SCO5088  WP_385547966.1  61.25     98.2801   1.06e-163  475       4931   6143  +     
SCO5089  WP_385547969.1  52.326    100       4.39e-21   89.4      6356   6623  +     
SCO5086  WP_385547972.1  59.004    100       8.48e-104  312       6646   7432  +     


Streptomyces sp. NPDC059994
===========================
NZ_JBHWUR010000089.1
--------------------
Cluster 4499, score 6.1449:
Query    Subject         Identity  Coverage  E-value    Bitscore  Start  End    Strand
SCO5086  WP_385547972.1  59.004    100       8.48e-104  312       10647  11433  -     
SCO5089  WP_385547969.1  52.326    100       4.39e-21   89.4      11456  11723  -     
SCO5088  WP_385547966.1  61.25     98.2801   1.06e-163  475       11936  13148  -     
SCO5087  WP_385547964.1  68.447    88.2227   0          573       13144  14419  -     


Streptomyces sp. NPDC088270
===========================
NZ_JBFBOL010000056.1
--------------------
Cluster 4501, score 3.0936:
Query    Subject         Identity  Coverage  E-value   Bitscore  Start  End    Strand
SCO5087  WP_329918002.1  67.391    88.651    0         560       5580   6846   +     
SCO5089  WP_329918004.1  49.254    77.907    3.64e-11  64.3      8290   8554   +     
SCO5086  WP_365523750.1  61.776    99.2337   8.5e-104  312       14280  15069  +     


Streptomyces sp. NPDC087539
===========================
NZ_JBIUXC010000017.1
--------------------
Cluster 4503, score 3.0936:
Query    Subject         Identity  Coverage  E-value   Bitscore  Start  End    Strand
SCO5086  WP_365523750.1  61.776    99.2337   8.5e-104  312       33162  33951  -     
SCO5089  WP_344516148.1  49.254    77.907    3.64e-11  64.3      39677  39941  -     
SCO5087  WP_329918002.1  67.391    88.651    0         560       41401  42667  -     


Streptomyces sp. NPDC087307
===========================
NZ_JBIUYG010000016.1
--------------------
Cluster 4505, score 3.0936:
Query    Subject         Identity  Coverage  E-value   Bitscore  Start  End    Strand
SCO5086  WP_365523750.1  61.776    99.2337   8.5e-104  312       28914  29703  -     
SCO5089  WP_329918004.1  49.254    77.907    3.64e-11  64.3      35465  35729  -     
SCO5087  WP_329918002.1  67.391    88.651    0         560       37173  38439  -     


Streptomyces sp. NPDC007088
===========================
NZ_JBIAFO010000014.1
--------------------
Cluster 4507, score 6.1438:
Query    Subject         Identity  Coverage  E-value    Bitscore  Start  End    Strand
SCO5087  WP_388860399.1  71.117    88.2227   0          592       93792  95073  +     
SCO5088  WP_388860402.1  61.845    98.5258   8.41e-159  463       95069  96293  +     
SCO5089  WP_388860405.1  43.21     94.186    5.37e-14   71.2      96352  96622  +     
SCO5086  WP_388860408.1  58.621    100       8.58e-104  312       96975  97761  +     


Streptomyces sp. NPDC058322
===========================
NZ_JBHVZM010000007.1
--------------------
Cluster 4509, score 6.1381:
Query    Subject         Identity  Coverage  E-value    Bitscore  Start  End    Strand
SCO5086  WP_389555222.1  60.63     97.318    8.62e-104  312       55365  56163  -     
SCO5089  WP_124723611.1  47.436    90.6977   4.13e-15   74.3      56173  56443  -     
SCO5088  WP_385624899.1  61.25     98.2801   1.41e-147  435       56467  57706  -     
SCO5087  WP_266501227.1  68.99     89.0792   0          560       57702  58974  -     


Streptomyces sp. GESEQ-35
=========================
NZ_JAFFSX010000018.1
--------------------
Cluster 4511, score 6.1378:
Query    Subject         Identity  Coverage  E-value    Bitscore  Start  End    Strand
SCO5086  WP_210589423.1  59.004    100       8.67e-104  312       88919  89705  -     
SCO5089  WP_210589424.1  47.561    95.3488   9.92e-16   75.9      89732  89999  -     
SCO5088  WP_210589425.1  58        98.2801   2.4e-145   429       90046  91240  -     
SCO5087  WP_210589426.1  68.571    89.9358   0          561       91236  92508  -     

NZ_JAFFSX010000017.1
--------------------
Cluster 4512, score 5.1024:
Query    Subject         Identity  Coverage  E-value    Bitscore  Start   End     Strand
SCO5087  WP_210589296.1  65.291    88.2227   0          540       179436  180702  +     
SCO5088  WP_210589297.1  58.897    97.7887   8.31e-138  410       180698  181985  +     
SCO5089  WP_210589298.1  47.436    90.6977   4e-15      74.3      182064  182328  +     


Streptomyces sp. NPDC001034
===========================
NZ_JBEPBH010000065.1
--------------------
Cluster 4513, score 6.1402:
Query    Subject         Identity  Coverage  E-value    Bitscore  Start  End    Strand
SCO5086  WP_351872806.1  63.218    100       8.86e-104  312       20634  21420  -     
SCO5089  WP_351872817.1  53.086    94.186    2.41e-17   79.7      22797  23049  -     
SCO5088  WP_351872820.1  59.453    98.7715   1.05e-137  409       23048  24257  -     
SCO5087  WP_351872823.1  71.599    89.7216   0          601       24253  25525  -     


Streptomyces sp. NBC_01361
==========================
NZ_CP109590.1
-------------
Cluster 4515, score 3.0924:
Query    Subject         Identity  Coverage  E-value    Bitscore  Start   End     Strand
SCO5087  WP_329582785.1  65.534    88.2227   0          539       97731   98997   +     
SCO5089  WP_329582788.1  48        87.2093   9.02e-15   73.2      100306  100573  +     
SCO5086  WP_329582805.1  60.236    97.318    9.71e-104  312       107706  108528  +     


Streptomyces sp. NPDC005786
===========================
NZ_JBEXXT010000003.1
--------------------
Cluster 4517, score 6.1360:
Query    Subject         Identity  Coverage  E-value    Bitscore  Start  End    Strand
SCO5087  WP_359079036.1  69.231    89.0792   0          565       47540  48812  +     
SCO5088  WP_359079037.1  60.902    98.0344   1.71e-139  414       48808  50047  +     
SCO5089  WP_359079039.1  44        87.2093   6.62e-13   68.6      50108  50378  +     
SCO5086  WP_359079041.1  59.846    99.2337   9.83e-104  312       50394  51192  +     


Streptomyces sp. NPDC001904
===========================
NZ_JBEOYI010000025.1
--------------------
Cluster 4519, score 6.1449:
Query    Subject         Identity  Coverage  E-value    Bitscore  Start  End    Strand
SCO5086  WP_351457263.1  61.719    98.0843   1.05e-103  312       83219  84017  -     
SCO5089  WP_351457266.1  47.059    98.8372   3.27e-16   77        84031  84301  -     
SCO5088  WP_351457269.1  63.027    99.0172   4.01e-159  464       84302  85544  -     
SCO5087  WP_351457272.1  70.264    89.2934   0          596       85540  86833  -     


Streptomyces sp. NPDC016309
===========================
NZ_JBIBSG010000017.1
--------------------
Cluster 4521, score 5.1116:
Query    Subject         Identity  Coverage  E-value    Bitscore  Start  End    Strand
SCO5087  WP_392277485.1  68.447    88.2227   0          555       62846  64112  +     
SCO5088  WP_392277486.1  60.848    98.5258   1.08e-167  486       64108  65329  +     
SCO5089  WP_392277487.1  48.718    90.6977   2.42e-15   74.7      65571  65841  +     


Streptomyces sp. NPDC048142
===========================
NZ_JBIDBC010000031.1
--------------------
Cluster 4523, score 6.1422:
Query    Subject         Identity  Coverage  E-value    Bitscore  Start  End    Strand
SCO5086  WP_392953801.1  63.178    98.8506   1.1e-103   311       67030  67813  -     
SCO5089  WP_392953804.1  46.341    95.3488   1.12e-11   65.5      67881  68145  -     
SCO5088  WP_392953807.1  60.1      98.2801   4.74e-159  464       68141  69371  -     
SCO5087  WP_392953809.1  69.762    89.9358   0          582       69367  70672  -     


Streptomyces sp. ALI-76-A
=========================
NZ_JASVWB010000003.1
--------------------
Cluster 4525, score 4.0919:
Query    Subject         Identity  Coverage  E-value   Bitscore  Start   End     Strand
SCO5089  WP_286066725.1  48.718    90.6977   4e-15     74.3      105649  105913  -     
SCO5087  WP_286066728.1  64.563    88.2227   0         534       107295  108561  -     
SCO5086  WP_286066836.1  59.004    100       1.1e-103  311       118106  118892  +     


Streptomyces sp. NPDC048182
===========================
NZ_JBIDAQ010000005.1
--------------------
Cluster 4527, score 7.1458:
Query    Subject         Identity  Coverage  E-value    Bitscore  Start   End     Strand
SCO5086  WP_393690699.1  64.885    99.2337   1.11e-103  311       99237   100029  -     
SCO5089  WP_393690701.1  49.383    94.186    7.08e-15   73.6      100069  100327  -     
SCO5088  WP_393690703.1  60.988    98.0344   7.44e-139  414       100323  101631  -     
SCO5087  WP_393690705.1  71.667    89.9358   0          607       101627  102893  -     
SCO5089  WP_355170912.1  37.975    91.8605   1.65e-06   52.4      102948  103203  -     


Streptomyces sp. NBC_00101
==========================
NZ_CP108217.1
-------------
Cluster 4529, score 6.1412:
Query    Subject         Identity  Coverage  E-value    Bitscore  Start    End      Strand
SCO5087  WP_327268758.1  67.718    88.2227   0          560       3233786  3235058  +     
SCO5088  WP_275492874.1  61.097    98.2801   1.21e-159  465       3235054  3236248  +     
SCO5089  WP_405458086.1  48.78     95.3488   6.07e-16   76.3      3236391  3236658  +     
SCO5086  WP_405458089.1  59.387    100       1.12e-103  311       3236699  3237485  +     


Streptomyces sp. NRRL S-1813
============================
NZ_JOHB01000006.1
-----------------
Cluster 4531, score 5.1126:
Query    Subject         Identity  Coverage  E-value    Bitscore  Start  End    Strand
SCO5087  WP_030984774.1  67.233    88.2227   0          570       51517  52783  +     
SCO5088  WP_037839204.1  62.963    99.5086   8.21e-166  481       52779  54033  +     
SCO5089  WP_030984776.1  50.667    87.2093   3.11e-15   74.7      54044  54329  +     


Streptomyces sp. NPDC048352
===========================
NZ_JBEZKZ010000017.1
--------------------
Cluster 4533, score 5.1291:
Query    Subject         Identity  Coverage  E-value    Bitscore  Start  End    Strand
SCO5086  WP_362457547.1  60.078    98.8506   1.16e-103  312       60450  61248  -     
SCO5087  WP_361599368.1  66.667    88.651    0          565       62658  63930  +     
SCO5088  WP_361599392.1  59.548    97.7887   3e-139     414       63968  65198  +     

Cluster 4532, score 5.1071:
Query    Subject         Identity  Coverage  E-value    Bitscore  Start  End    Strand
SCO5087  WP_362457505.1  65.7      88.651    0          547       35788  37057  +     
SCO5088  WP_362457507.1  57.789    97.7887   3.76e-152  446       37053  38271  +     
SCO5089  WP_361599302.1  47.436    90.6977   1.62e-16   77.8      38389  38659  +     


Streptomyces sp. NBC_00122
==========================
NZ_CP108192.1
-------------
Cluster 4536, score 4.0948:
Query    Subject         Identity  Coverage  E-value    Bitscore  Start   End     Strand
SCO5089  WP_328930729.1  49.333    87.2093   4.2e-14    71.6      212936  213209  -     
SCO5087  WP_328930731.1  65.403    90.364    0          565       214498  215767  -     
SCO5086  WP_331723532.1  61.328    98.0843   1.25e-103  311       216869  217673  -     


Streptomyces sp. NBC_00868
==========================
NZ_CP108816.1
-------------
Cluster 4538, score 4.0947:
Query    Subject         Identity  Coverage  E-value    Bitscore  Start  End    Strand
SCO5086  WP_331723532.1  61.328    98.0843   1.25e-103  311       42427  43231  +     
SCO5087  WP_331746485.1  65.403    90.364    0          564       44333  45602  +     
SCO5089  WP_328930729.1  49.333    87.2093   4.2e-14    71.6      46891  47164  +     


Streptomyces sp. NPDC046985
===========================
NZ_JBEYWK010000031.1
--------------------
Cluster 4540, score 6.1401:
Query    Subject         Identity  Coverage  E-value    Bitscore  Start  End    Strand
SCO5086  WP_361636517.1  60.156    98.0843   1.27e-103  311       52459  53248  -     
SCO5089  WP_361636520.1  42.529    100       7.46e-14   70.9      53263  53533  -     
SCO5088  WP_361636522.1  60.25     98.2801   7.04e-157  458       53615  54830  -     
SCO5087  WP_361636524.1  66.906    89.2934   0          561       54826  56098  -     


Streptomyces sp. NBC_00273
==========================
NZ_CP108067.1
-------------
Cluster 4542, score 7.1363:
Query    Subject         Identity  Coverage  E-value    Bitscore  Start     End       Strand
SCO5089  WP_328786223.1  53.247    89.5349   1.19e-17   80.5      10173691  10173949  -     
SCO5088  WP_328786222.1  58.897    98.0344   4.44e-151  444       10174048  10175287  -     
SCO5087  WP_328786221.1  62.019    89.0792   0          526       10175283  10176567  -     
SCO5086  WP_328786211.1  59.69     98.8506   1.29e-103  312       10186890  10187706  +     

CP108067.1
----------
Cluster 4543, score 4.0837:
Query    Subject     Identity  Coverage  E-value    Bitscore  Start   End     Strand
SCO5086  WUO85648.1  59.69     98.8506   1.29e-103  312       128443  129259  -     
SCO5088  WUO85658.1  58.897    98.0344   4.44e-151  444       140862  142101  +     
SCO5089  WUO85659.1  53.247    89.5349   1.19e-17   80.5      142200  142458  +     

Cluster 4544, score 4.0837:
Query    Subject     Identity  Coverage  E-value    Bitscore  Start     End       Strand
SCO5089  WUO93755.1  53.247    89.5349   1.19e-17   80.5      10173691  10173949  -     
SCO5088  WUO93756.1  58.897    98.0344   4.44e-151  444       10174048  10175287  -     
SCO5086  WUO93766.1  59.69     98.8506   1.29e-103  312       10186890  10187706  +     


Streptomyces sp. NBC_01367
==========================
NZ_CP109580.1
-------------
Cluster 4545, score 7.1361:
Query    Subject         Identity  Coverage  E-value    Bitscore  Start    End      Strand
SCO5089  WP_328786223.1  53.247    89.5349   1.19e-17   80.5      9980551  9980809  -     
SCO5088  WP_405785715.1  58.647    98.0344   5.4e-151   443       9980908  9982147  -     
SCO5087  WP_328786221.1  62.019    89.0792   0          526       9982143  9983427  -     
SCO5086  WP_328786211.1  59.69     98.8506   1.29e-103  312       9993783  9994599  +     

CP109580.1
----------
Cluster 4546, score 4.0835:
Query    Subject     Identity  Coverage  E-value    Bitscore  Start   End     Strand
SCO5086  WUA39310.1  59.69     98.8506   1.29e-103  312       124562  125378  -     
SCO5088  WUA39320.1  58.647    98.0344   5.4e-151   443       137014  138253  +     
SCO5089  WUA39321.1  53.247    89.5349   1.19e-17   80.5      138352  138610  +     

Cluster 4547, score 4.0835:
Query    Subject     Identity  Coverage  E-value    Bitscore  Start    End      Strand
SCO5089  WUA47356.1  53.247    89.5349   1.19e-17   80.5      9980551  9980809  -     
SCO5088  WUA47357.1  58.647    98.0344   5.4e-151   443       9980908  9982147  -     
SCO5086  WUA47367.1  59.69     98.8506   1.29e-103  312       9993783  9994599  +     


Streptomyces sp. NBC_01304
==========================
NZ_CP109055.1
-------------
Cluster 4548, score 3.0900:
Query    Subject         Identity  Coverage  E-value    Bitscore  Start     End       Strand
SCO5087  WP_327358782.1  65.7      88.2227   0          530       10380055  10381330  +     
SCO5089  WP_327358784.1  45.588    79.0698   3.7e-09    58.9      10382689  10382956  +     
SCO5086  WP_327358791.1  59.922    98.4674   1.31e-103  311       10389613  10390396  +     


Streptomyces sp. NPDC048434
===========================
NZ_JBICXQ010000041.1
--------------------
Cluster 4550, score 5.1121:
Query    Subject         Identity  Coverage  E-value    Bitscore  Start  End    Strand
SCO5087  WP_393910182.1  66.748    88.2227   0          565       58053  59319  +     
SCO5088  WP_393910183.1  62.963    99.5086   6.57e-163  474       59315  60569  +     
SCO5089  WP_159473865.1  51.19     97.6744   3.57e-18   82        60580  60850  +     


Streptomyces sp. NPDC052101
===========================
NZ_JBFAWH010000021.1
--------------------
Cluster 4552, score 5.1031:
Query    Subject         Identity  Coverage  E-value   Bitscore  Start   End     Strand
SCO5087  WP_365187566.1  66.262    88.2227   0         557       129192  130479  +     
SCO5088  WP_365187569.1  58.586    97.2973   1.4e-134  402       130475  131732  +     
SCO5089  WP_365187572.1  52.113    82.5581   3.93e-14  71.6      131783  132047  +     


Streptomyces sp. NPDC001536
===========================
NZ_JBIAVQ010000020.1
--------------------
Cluster 4554, score 6.1411:
Query    Subject         Identity  Coverage  E-value    Bitscore  Start  End    Strand
SCO5086  WP_388644458.1  62.016    98.8506   1.36e-103  311       58877  59660  -     
SCO5089  WP_388644461.1  51.22     95.3488   1.65e-08   57.4      59687  59963  -     
SCO5088  WP_388644488.1  63.384    97.2973   3.78e-164  477       71489  72752  -     
SCO5087  WP_388644491.1  67.866    89.2934   0          566       72748  74005  -     


Streptomyces sp. NBRC 110030
============================
NZ_BBOK01000010.1
-----------------
Cluster 4556, score 6.1391:
Query    Subject         Identity  Coverage  E-value    Bitscore  Start   End     Strand
SCO5086  WP_030402548.1  60.618    99.2337   1.36e-103  311       136786  137575  -     
SCO5089  WP_030402549.1  46.667    87.2093   2.14e-10   62.4      137584  137854  -     
SCO5088  WP_055468989.1  63.119    99.2629   1.52e-155  455       137961  139185  -     
SCO5087  WP_031082067.1  68.75     89.0792   0          563       139181  140453  -     


Streptomyces sp. NRRL F-5635
============================
NZ_JOGJ01000010.1
-----------------
Cluster 4557, score 6.1395:
Query    Subject         Identity  Coverage  E-value    Bitscore  Start  End    Strand
SCO5086  WP_030402548.1  60.618    99.2337   1.36e-103  311       52977  53766  -     
SCO5089  WP_030402549.1  46.667    87.2093   2.14e-10   62.4      53775  54045  -     
SCO5088  WP_031184969.1  63.614    99.2629   4.78e-157  459       54142  55366  -     
SCO5087  WP_031082067.1  68.75     89.0792   0          563       55362  56634  -     


Streptomyces sp. NRRL S-1831
============================
NZ_JOGT01000004.1
-----------------
Cluster 4558, score 6.1392:
Query    Subject         Identity  Coverage  E-value    Bitscore  Start  End    Strand
SCO5086  WP_030402548.1  60.618    99.2337   1.36e-103  311       52973  53762  -     
SCO5089  WP_030402549.1  46.667    87.2093   2.14e-10   62.4      53771  54041  -     
SCO5088  WP_031082064.1  63.366    99.2629   5.58e-156  456       54133  55357  -     
SCO5087  WP_031082067.1  68.75     89.0792   0          563       55353  56625  -     


Streptomyces sp. NRRL F-5555
============================
NZ_JOHJ01000017.1
-----------------
Cluster 4559, score 6.1393:
Query    Subject         Identity  Coverage  E-value    Bitscore  Start   End     Strand
SCO5086  WP_030402548.1  60.618    99.2337   1.36e-103  311       108522  109311  -     
SCO5089  WP_030402549.1  46.667    87.2093   2.14e-10   62.4      109320  109590  -     
SCO5088  WP_030402550.1  63.614    99.2629   8.17e-157  458       109692  110916  -     
SCO5087  WP_030402551.1  68.51     89.0792   0          562       110912  112184  -     


Streptomyces sp. NRRL F-4711
============================
NZ_LGCX01000002.1
-----------------
Cluster 4560, score 6.1393:
Query    Subject         Identity  Coverage  E-value    Bitscore  Start   End     Strand
SCO5087  WP_030402551.1  68.51     89.0792   0          562       148579  149851  +     
SCO5088  WP_030402550.1  63.614    99.2629   8.17e-157  458       149847  151071  +     
SCO5089  WP_030402549.1  46.667    87.2093   2.14e-10   62.4      151173  151443  +     
SCO5086  WP_030402548.1  60.618    99.2337   1.36e-103  311       151452  152241  +     


Streptomyces sp. NRRL F-4707
============================
NZ_LGEF01000068.1
-----------------
Cluster 4561, score 6.1394:
Query    Subject         Identity  Coverage  E-value    Bitscore  Start   End     Strand
SCO5087  WP_031082067.1  68.75     89.0792   0          563       148536  149808  +     
SCO5088  WP_053637982.1  63.614    99.2629   6.93e-157  458       149804  151028  +     
SCO5089  WP_030402549.1  46.667    87.2093   2.14e-10   62.4      151120  151390  +     
SCO5086  WP_030402548.1  60.618    99.2337   1.36e-103  311       151399  152188  +     


Streptomyces sp. NRRL F-7442
============================
NZ_LGEH01000146.1
-----------------
Cluster 4562, score 6.1392:
Query    Subject         Identity  Coverage  E-value    Bitscore  Start   End     Strand
SCO5086  WP_030402548.1  60.618    99.2337   1.36e-103  311       115282  116071  -     
SCO5089  WP_030402549.1  46.667    87.2093   2.14e-10   62.4      116080  116350  -     
SCO5088  WP_031082064.1  63.366    99.2629   5.58e-156  456       116442  117666  -     
SCO5087  WP_031082067.1  68.75     89.0792   0          563       117662  118934  -     


Streptomyces sp. NPDC127139
===========================
NZ_JBHXUC010000007.1
--------------------
Cluster 4563, score 3.0908:
Query    Subject         Identity  Coverage  E-value   Bitscore  Start   End     Strand
SCO5086  WP_385797613.1  60.8      95.7854   1.4e-103  311       174079  174880  -     
SCO5089  WP_382802462.1  44.286    81.3953   4.53e-11  63.9      181879  182143  -     
SCO5087  WP_385797634.1  65.534    88.2227   0         533       183469  184732  -     


Streptomyces sp. NPDC127168
===========================
NZ_JBHXUN010000003.1
--------------------
Cluster 4565, score 3.0908:
Query    Subject         Identity  Coverage  E-value   Bitscore  Start   End     Strand
SCO5086  WP_385797613.1  60.8      95.7854   1.4e-103  311       174100  174901  -     
SCO5089  WP_382802462.1  44.286    81.3953   4.53e-11  63.9      181900  182164  -     
SCO5087  WP_385797634.1  65.534    88.2227   0         533       183490  184753  -     


Streptomyces sp. NPDC049813
===========================
NZ_JBITLI010000011.1
--------------------
Cluster 4567, score 6.1401:
Query    Subject         Identity  Coverage  E-value    Bitscore  Start   End     Strand
SCO5087  WP_399062342.1  67.07     88.4368   0          555       146061  147333  +     
SCO5088  WP_399062344.1  63        98.2801   7.37e-156  456       147329  148544  +     
SCO5089  WP_399062346.1  45.238    97.6744   6.34e-17   79        148578  148848  +     
SCO5086  WP_399062348.1  60.153    99.2337   1.4e-103   311       148859  149648  +     


Streptomyces sp. NPDC091267
===========================
NZ_JBFBFV010000006.1
--------------------
Cluster 4569, score 6.1341:
Query    Subject         Identity  Coverage  E-value    Bitscore  Start  End    Strand
SCO5086  WP_365400154.1  63.178    98.8506   1.41e-103  311       55508  56306  -     
SCO5089  WP_365400158.1  42.308    90.6977   1.49e-12   67.8      57089  57347  -     
SCO5088  WP_365400161.1  58.69     97.543    5.7e-145   428       57438  58686  -     
SCO5087  WP_308294510.1  64.593    89.5075   0          534       58682  59954  -     


Streptomyces sp. NPDC091263
===========================
NZ_JBFBFW010000001.1
--------------------
Cluster 4571, score 6.1342:
Query    Subject         Identity  Coverage  E-value    Bitscore  Start   End     Strand
SCO5087  WP_308294510.1  64.593    89.5075   0          534       177241  178513  +     
SCO5088  WP_250969835.1  58.942    97.543    3.06e-145  429       178509  179757  +     
SCO5089  WP_365400158.1  42.308    90.6977   1.49e-12   67.8      179848  180106  +     
SCO5086  WP_365400154.1  63.178    98.8506   1.41e-103  311       180892  181690  +     


Streptomyces sp. NPDC091265
===========================
NZ_JBIVVG010000001.1
--------------------
Cluster 4573, score 6.1342:
Query    Subject         Identity  Coverage  E-value    Bitscore  Start   End     Strand
SCO5086  WP_365400154.1  63.178    98.8506   1.41e-103  311       601455  602253  -     
SCO5089  WP_365400158.1  42.308    90.6977   1.49e-12   67.8      603039  603297  -     
SCO5088  WP_250969835.1  58.942    97.543    3.06e-145  429       603388  604636  -     
SCO5087  WP_308294510.1  64.593    89.5075   0          534       604632  605904  -     


Streptomyces sp. NPDC093801
===========================
NZ_JBFBDP010000057.1
--------------------
Cluster 4575, score 5.1305:
Query    Subject         Identity  Coverage  E-value    Bitscore  Start  End    Strand
SCO5088  WP_366456293.1  59.296    97.7887   1.79e-142  422       25790  27050  -     
SCO5087  WP_366456294.1  67.15     88.651    0          572       27046  28318  -     
SCO5086  WP_366456296.1  61.24     98.8506   1.48e-103  311       29660  30464  +     

NZ_JBFBDP010000047.1
--------------------
Cluster 4577, score 6.1134:
Query    Subject         Identity  Coverage  E-value    Bitscore  Start  End    Strand
SCO5089  WP_366455855.1  47.436    90.6977   3.58e-15   74.3      21245  21515  -     
SCO5088  WP_366455856.1  58.291    97.7887   9.39e-155  452       21642  22860  -     
SCO5087  WP_042812053.1  66.425    88.651    0          553       22856  24128  -     
SCO5089  WP_366455863.1  35.897    90.6977   1.63e-07   54.7      30676  30940  -     


Streptomyces sp. NPDC058834
===========================
NZ_JBHYNJ010000083.1
--------------------
Cluster 4579, score 6.1408:
Query    Subject         Identity  Coverage  E-value    Bitscore  Start  End   Strand
SCO5087  WP_386322832.1  67.476    88.2227   0          558       5654   6926  +     
SCO5088  WP_310870849.1  63.75     98.2801   9.21e-157  458       6922   8146  +     
SCO5089  WP_386322834.1  50        95.3488   6.53e-18   81.3      8162   8426  +     
SCO5086  WP_386322836.1  59.77     100       1.5e-103   311       8576   9362  +     


Streptomyces sp. NPDC058812
===========================
NZ_JBHYOB010000034.1
--------------------
Cluster 4581, score 6.1408:
Query    Subject         Identity  Coverage  E-value    Bitscore  Start  End   Strand
SCO5087  WP_386322832.1  67.476    88.2227   0          558       5664   6936  +     
SCO5088  WP_310870849.1  63.75     98.2801   9.21e-157  458       6932   8156  +     
SCO5089  WP_386322834.1  50        95.3488   6.53e-18   81.3      8172   8436  +     
SCO5086  WP_386322836.1  59.77     100       1.5e-103   311       8586   9372  +     


Streptomyces sp. NBC_01445
==========================
NZ_CP109486.1
-------------
Cluster 4583, score 3.0924:
Query    Subject         Identity  Coverage  E-value   Bitscore  Start   End     Strand
SCO5086  WP_326779381.1  60.236    97.318    1.5e-103  312       922401  923223  -     
SCO5089  WP_326779385.1  49.296    82.5581   8.64e-15  73.6      930367  930634  -     
SCO5087  WP_100598505.1  65.534    88.2227   0         538       931943  933209  -     


Streptomyces sp. NPDC017964
===========================
NZ_JBIRHA010000027.1
--------------------
Cluster 4585, score 3.0926:
Query    Subject         Identity  Coverage  E-value   Bitscore  Start  End    Strand
SCO5086  WP_326779381.1  60.236    97.318    1.5e-103  312       40800  41622  -     
SCO5089  WP_326779385.1  49.296    82.5581   8.64e-15  73.6      48766  49033  -     
SCO5087  WP_398378182.1  65.777    88.2227   0         540       50342  51608  -     


Streptomyces sp. HG99
=====================
NZ_MVDM01000001.1
-----------------
Cluster 4587, score 6.1474:
Query    Subject         Identity  Coverage  E-value    Bitscore  Start   End     Strand
SCO5087  WP_099498957.1  71.602    88.2227   0          597       787175  788465  +     
SCO5088  WP_240634686.1  61.845    98.5258   3.54e-169  490       788467  789730  +     
SCO5089  WP_099498958.1  46.914    94.186    6.8e-16    76.3      789840  790110  +     
SCO5086  WP_099498959.1  59.316    100       1.6e-103   311       790158  790950  +     

MVDM01000001.1
--------------
Cluster 4588, score 3.0984:
Query    Subject     Identity  Coverage  E-value   Bitscore  Start   End     Strand
SCO5087  PIB12232.1  71.602    88.2227   0         597       787175  788465  +     
SCO5089  PIB12233.1  46.914    94.186    6.8e-16   76.3      789840  790110  +     
SCO5086  PIB12234.1  59.316    100       1.6e-103  311       790158  790950  +     


Streptomyces sp. NBC_00239
==========================
NZ_CP108097.1
-------------
Cluster 4589, score 6.1427:
Query    Subject         Identity  Coverage  E-value    Bitscore  Start  End    Strand
SCO5086  WP_328973673.1  60.153    100       5.21e-100  302       37151  37937  -     
SCO5089  WP_328973674.1  47.5      93.0233   2.97e-14   72        38069  38345  -     
SCO5088  WP_328973675.1  59.75     98.2801   1.85e-165  480       38604  39819  -     
SCO5087  WP_328973676.1  69.903    88.2227   0          573       39815  41087  -     


Streptomyces sp. Je 1-369
=========================
NZ_CP101750.1
-------------
Cluster 4591, score 6.1382:
Query    Subject         Identity  Coverage  E-value    Bitscore  Start    End      Strand
SCO5087  WP_268768831.1  67.797    88.4368   0          561       8772415  8773687  +     
SCO5088  WP_268768830.1  61.5      98.2801   9.16e-155  452       8773683  8774895  +     
SCO5089  WP_268768829.1  45.679    94.186    1.24e-08   57.8      8774968  8775238  +     
SCO5086  WP_268768828.1  59.387    100       1.69e-103  311       8775251  8776037  +     

CP101750.1
----------
Cluster 4592, score 6.1382:
Query    Subject     Identity  Coverage  E-value    Bitscore  Start  End    Strand
SCO5086  WAL93054.1  59.387    100       1.69e-103  311       43989  44775  -     
SCO5089  WAL93055.1  45.679    94.186    1.24e-08   57.8      44788  45058  -     
SCO5088  WAL93056.1  61.5      98.2801   9.16e-155  452       45131  46343  -     
SCO5087  WAL93057.1  67.797    88.4368   0          561       46339  47611  -     


Streptomyces sp. NPDC051921
===========================
NZ_JBFAXU010000043.1
--------------------
Cluster 4594, score 6.1437:
Query    Subject         Identity  Coverage  E-value    Bitscore  Start  End    Strand
SCO5086  WP_365350567.1  59.542    100       1.69e-103  311       22159  22948  -     
SCO5089  WP_365350569.1  50.633    91.8605   1.24e-18   83.2      23066  23330  -     
SCO5088  WP_365350571.1  62.25     98.2801   4.89e-172  496       23380  24595  -     
SCO5087  WP_365350573.1  67.961    88.2227   0          547       24591  25863  -     


Streptomyces sp. NPDC005878
===========================
NZ_JBEXWK010000009.1
--------------------
Cluster 4596, score 6.1449:
Query    Subject         Identity  Coverage  E-value    Bitscore  Start  End    Strand
SCO5087  WP_358832635.1  67.718    88.2227   0          567       7211   8486   +     
SCO5088  WP_358832636.1  61.25     98.2801   5.64e-167  484       8482   9691   +     
SCO5089  WP_358832637.1  50        100       4.88e-20   86.7      9753   10020  +     
SCO5086  WP_358832638.1  59.004    100       1.88e-103  311       10043  10829  +     


Streptomyces sp. NPDC005877
===========================
NZ_JBEXWL010000035.1
--------------------
Cluster 4598, score 6.1449:
Query    Subject         Identity  Coverage  E-value    Bitscore  Start  End   Strand
SCO5087  WP_358832635.1  67.718    88.2227   0          567       3660   4935  +     
SCO5088  WP_358832636.1  61.25     98.2801   5.64e-167  484       4931   6140  +     
SCO5089  WP_358832637.1  50        100       4.88e-20   86.7      6202   6469  +     
SCO5086  WP_358832638.1  59.004    100       1.88e-103  311       6492   7278  +     


Streptomyces sp. NPDC051597
===========================
NZ_JBFAZI010000076.1
--------------------
Cluster 4600, score 6.1448:
Query    Subject         Identity  Coverage  E-value    Bitscore  Start  End   Strand
SCO5087  WP_358832635.1  67.718    88.2227   0          567       3630   4905  +     
SCO5088  WP_365112439.1  61        98.2801   7.91e-167  483       4901   6110  +     
SCO5089  WP_358832637.1  50        100       4.88e-20   86.7      6170   6437  +     
SCO5086  WP_358832638.1  59.004    100       1.88e-103  311       6460   7246  +     


Streptomyces sp. NPDC049954
===========================
NZ_JBFALS010000001.1
--------------------
Cluster 4602, score 6.1453:
Query    Subject         Identity  Coverage  E-value    Bitscore  Start   End     Strand
SCO5087  WP_363144006.1  71.359    88.2227   0          594       744621  745902  +     
SCO5088  WP_363144007.1  61.845    98.5258   3.26e-164  477       745898  747122  +     
SCO5089  WP_363144009.1  44.444    94.186    9.48e-14   70.9      747190  747460  +     
SCO5086  WP_363144010.1  59.387    100       1.91e-103  311       747629  748415  +     


Streptomyces sp. VMFN-G11Ma
===========================
NZ_PZZX01000002.1
-----------------
Cluster 4604, score 6.1368:
Query    Subject         Identity  Coverage  E-value    Bitscore  Start  End    Strand
SCO5086  WP_108007555.1  61.089    98.4674   2.02e-103  311       32702  33494  -     
SCO5089  WP_108007557.1  41.558    89.5349   7.16e-11   63.5      34292  34556  -     
SCO5088  WP_108007558.1  58.396    98.0344   1.9e-142   422       34623  35859  -     
SCO5087  WP_108007559.1  66.274    90.7923   0          572       35855  37130  -     


Streptomyces sp. NPDC088358
===========================
NZ_JBIVNI010000007.1
--------------------
Cluster 4606, score 6.1440:
Query    Subject         Identity  Coverage  E-value    Bitscore  Start   End     Strand
SCO5086  WP_402177959.1  61.303    100       2.03e-103  311       477298  478084  -     
SCO5089  WP_266700319.1  50.649    89.5349   1.22e-15   75.5      478217  478493  -     
SCO5088  WP_402177960.1  61.75     98.2801   1.63e-167  485       478760  479975  -     
SCO5087  WP_402177961.1  69.66     88.2227   0          568       479971  481243  -     


Streptomyces sp. NPDC001843
===========================
NZ_JBIATQ010000025.1
--------------------
Cluster 4608, score 6.1405:
Query    Subject         Identity  Coverage  E-value    Bitscore  Start  End    Strand
SCO5087  WP_389158412.1  66.906    89.2934   0          568       33138  34410  +     
SCO5088  WP_389158414.1  60.75     98.2801   1.3e-152   447       34406  35618  +     
SCO5089  WP_389158416.1  44.048    97.6744   4.77e-17   79        35664  35934  +     
SCO5086  WP_389158419.1  58.621    99.2337   2.18e-103  311       35946  36735  +     


Streptomyces sp. NBC_00224
==========================
NZ_CP108106.1
-------------
Cluster 4610, score 6.1442:
Query    Subject         Identity  Coverage  E-value    Bitscore  Start    End      Strand
SCO5087  WP_371655119.1  68.447    88.2227   0          572       6657897  6659172  +     
SCO5088  WP_371655120.1  60.75     98.2801   2.08e-162  472       6659168  6660383  +     
SCO5089  WP_371655121.1  50        100       3.11e-20   87        6660448  6660715  +     
SCO5086  WP_371655122.1  58.621    100       2.27e-103  311       6660738  6661524  +     


Streptomyces sp. NBC_00150
==========================
NZ_CP130716.1
-------------
Cluster 4612, score 6.1442:
Query    Subject         Identity  Coverage  E-value    Bitscore  Start    End      Strand
SCO5087  WP_371655119.1  68.447    88.2227   0          572       6657893  6659168  +     
SCO5088  WP_371655120.1  60.75     98.2801   2.08e-162  472       6659164  6660379  +     
SCO5089  WP_371655121.1  50        100       3.11e-20   87        6660444  6660711  +     
SCO5086  WP_371655122.1  58.621    100       2.27e-103  311       6660734  6661520  +     


Streptomyces sp. NBC_00060
==========================
CP108253.1
----------
Cluster 4614, score 6.1442:
Query    Subject     Identity  Coverage  E-value    Bitscore  Start    End      Strand
SCO5086  WTU39913.1  58.621    100       2.27e-103  311       2250447  2251233  -     
SCO5089  WTU39914.1  50        100       3.11e-20   87        2251256  2251523  -     
SCO5088  WTU39915.1  60.75     98.2801   2.08e-162  472       2251588  2252803  -     
SCO5087  WTU39916.1  68.447    88.2227   0          572       2252799  2254074  -     


Streptomyces sp. NPDC048349
===========================
NZ_JBEZLA010000014.1
--------------------
Cluster 4615, score 3.0906:
Query    Subject         Identity  Coverage  E-value    Bitscore  Start  End    Strand
SCO5086  WP_362587614.1  59.387    100       2.48e-103  311       80348  81134  -     
SCO5089  WP_362587629.1  43.421    87.2093   7.85e-12   65.9      84367  84634  -     
SCO5087  WP_362587636.1  65.291    88.2227   0          529       85931  87197  -     


Streptomyces sp. NPDC046716
===========================
NZ_JBEYYU010000030.1
--------------------
Cluster 4617, score 6.1459:
Query    Subject         Identity  Coverage  E-value    Bitscore  Start  End    Strand
SCO5086  WP_361550488.1  60.547    98.0843   2.57e-103  311       72622  73420  -     
SCO5089  WP_361550490.1  43.529    98.8372   2.29e-15   74.7      73434  73704  -     
SCO5088  WP_361550492.1  63.275    99.0172   2.86e-164  477       73705  74947  -     
SCO5087  WP_361550494.1  69.784    89.2934   0          596       74943  76236  -     


Streptomyces sp. NBC_01244
==========================
NZ_CP108489.1
-------------
Cluster 4619, score 6.1406:
Query    Subject         Identity  Coverage  E-value    Bitscore  Start   End     Strand
SCO5087  WP_327257939.1  67.07     88.4368   0          555       119208  120480  +     
SCO5088  WP_327257940.1  60.75     98.2801   1.07e-161  470       120476  121688  +     
SCO5089  WP_326783021.1  44.186    98.8372   1.55e-13   70.1      121750  122020  +     
SCO5086  WP_327257941.1  58.621    99.2337   2.74e-103  311       122032  122821  +     


Streptomyces sp. NPDC007164
===========================
NZ_JBEYFB010000018.1
--------------------
Cluster 4621, score 6.1374:
Query    Subject         Identity  Coverage  E-value    Bitscore  Start  End    Strand
SCO5087  WP_360545821.1  68.75     89.0792   0          558       53844  55116  +     
SCO5088  WP_360545823.1  62        98.2801   2.43e-146  432       55112  56351  +     
SCO5089  WP_360545825.1  47.436    90.6977   1.15e-14   73.2      56375  56645  +     
SCO5086  WP_360545827.1  60.236    97.318    2.75e-103  311       56655  57453  +     


Streptomyces sp. NPDC046870
===========================
NZ_JBEYXM010000005.1
--------------------
Cluster 4623, score 6.1451:
Query    Subject         Identity  Coverage  E-value    Bitscore  Start   End     Strand
SCO5086  WP_366760831.1  61.417    97.318    2.81e-103  311       143422  144247  -     
SCO5089  WP_366760832.1  52.326    98.8372   2.56e-17   79.7      144259  144529  -     
SCO5088  WP_366760833.1  64.268    99.0172   1.03e-164  478       144619  145837  -     
SCO5087  WP_366760835.1  70.388    88.2227   0          582       145833  147105  -     


Streptomyces sp. NPDC059564
===========================
NZ_JBHWBP010000031.1
--------------------
Cluster 4625, score 7.1441:
Query    Subject         Identity  Coverage  E-value    Bitscore  Start  End    Strand
SCO5089  WP_385002750.1  36        87.2093   3.09e-06   51.6      27257  27533  +     
SCO5087  WP_385002775.1  66.425    88.651    0          550       34184  35453  +     
SCO5088  WP_385002778.1  58.794    97.7887   6.33e-157  458       35449  36667  +     
SCO5089  WP_385002781.1  47.436    90.6977   1.12e-13   70.5      36747  37017  +     
SCO5086  WP_385002783.1  58.621    100       2.82e-103  311       37106  37892  +     


Streptomyces sp. NPDC057686
===========================
NZ_JBHVIQ010000034.1
--------------------
Cluster 4627, score 6.1327:
Query    Subject         Identity  Coverage  E-value    Bitscore  Start  End    Strand
SCO5087  WP_383520417.1  65.049    88.2227   0          546       10903  12169  +     
SCO5088  WP_383520419.1  57.606    98.2801   3.55e-135  403       12165  13410  +     
SCO5089  WP_383520422.1  44.737    87.2093   8.38e-13   68.2      13466  13733  +     
SCO5086  WP_383520429.1  59.004    100       2.98e-103  310       15903  16689  +     


Streptomyces sp. NPDC051130
===========================
NZ_JBFBCY010000082.1
--------------------
Cluster 4629, score 7.1423:
Query    Subject         Identity  Coverage  E-value    Bitscore  Start  End    Strand
SCO5089  WP_361138409.1  35.897    90.6977   1.93e-07   54.7      1451   1715   +     
SCO5087  WP_361138388.1  66.908    88.651    0          532       8178   9447   +     
SCO5088  WP_361138385.1  59.548    97.7887   1.75e-156  457       9443   10661  +     
SCO5089  WP_329203030.1  45.238    97.6744   2.44e-13   69.7      10780  11056  +     
SCO5086  WP_366081309.1  58.397    100       3.3e-103   310       11163  11952  +     


Streptomyces sp. 11x1
=====================
NZ_CP122458.1
-------------
Cluster 4631, score 6.1418:
Query    Subject         Identity  Coverage  E-value    Bitscore  Start   End     Strand
SCO5086  WP_316723544.1  59.375    98.0843   3.37e-103  310       247622  248411  -     
SCO5089  WP_184903541.1  46.429    97.6744   2.95e-17   79.7      248427  248697  -     
SCO5088  WP_316723545.1  62.438    98.5258   2.38e-160  467       248747  249962  -     
SCO5087  WP_316723546.1  66.667    89.2934   0          561       249958  251230  -     


Streptomyces sp. TLI_55
=======================
NZ_OAOJ01000001.1
-----------------
Cluster 4633, score 6.1381:
Query    Subject         Identity  Coverage  E-value    Bitscore  Start    End      Strand
SCO5087  WP_097268561.1  68.81     89.9358   0          562       6029265  6030537  +     
SCO5088  WP_097268563.1  60.5      98.2801   6.13e-150  440       6030533  6031727  +     
SCO5089  WP_179851133.1  44.706    95.3488   4.75e-13   68.9      6031757  6032033  +     
SCO5086  WP_097268567.1  60.078    98.8506   3.38e-103  310       6032048  6032843  +     


Streptomyces sp. NPDC014983
===========================
NZ_JBIBWA010000070.1
--------------------
Cluster 4635, score 3.0992:
Query    Subject         Identity  Coverage  E-value    Bitscore  Start  End    Strand
SCO5086  WP_392218933.1  63.218    100       3.44e-103  310       17294  18080  -     
SCO5089  WP_351872817.1  53.086    94.186    2.41e-17   79.7      19492  19744  -     
SCO5087  WP_392218939.1  71.838    89.7216   0          602       20903  22175  -     


Streptomyces sp. NBC_00151
==========================
NZ_CP108165.1
-------------
Cluster 4637, score 6.1413:
Query    Subject         Identity  Coverage  E-value    Bitscore  Start     End       Strand
SCO5087  WP_326783023.1  66.427    89.2934   0          564       10231898  10233170  +     
SCO5088  WP_326783022.1  60.5      98.2801   3.75e-161  469       10233166  10234381  +     
SCO5089  WP_326783021.1  44.186    98.8372   1.55e-13   70.1      10234442  10234712  +     
SCO5086  WP_326783020.1  59.216    97.7011   3.52e-103  310       10234724  10235513  +     

CP108165.1
----------
Cluster 4638, score 6.1413:
Query    Subject     Identity  Coverage  E-value    Bitscore  Start   End     Strand
SCO5086  WRZ36905.1  59.216    97.7011   3.52e-103  310       434709  435498  -     
SCO5089  WRZ36906.1  44.186    98.8372   1.55e-13   70.1      435510  435780  -     
SCO5088  WRZ36907.1  60.5      98.2801   3.75e-161  469       435841  437056  -     
SCO5087  WRZ36908.1  66.427    89.2934   0          564       437052  438324  -     


Streptomyces sp. NPDC006290
===========================
NZ_JBEXRU010000062.1
--------------------
Cluster 4640, score 6.1415:
Query    Subject         Identity  Coverage  E-value    Bitscore  Start  End    Strand
SCO5087  WP_326783023.1  66.427    89.2934   0          564       12227  13499  +     
SCO5088  WP_355857476.1  60.5      98.2801   3.59e-162  471       13495  14710  +     
SCO5089  WP_326783021.1  44.186    98.8372   1.55e-13   70.1      14771  15041  +     
SCO5086  WP_326783020.1  59.216    97.7011   3.52e-103  310       15053  15842  +     


Streptomyces sp. NPDC005784
===========================
NZ_JBIAIQ010000055.1
--------------------
Cluster 4642, score 6.1415:
Query    Subject         Identity  Coverage  E-value    Bitscore  Start  End   Strand
SCO5086  WP_326783020.1  59.216    97.7011   3.52e-103  310       6144   6933  -     
SCO5089  WP_326783021.1  44.186    98.8372   1.55e-13   70.1      6945   7215  -     
SCO5088  WP_355857476.1  60.5      98.2801   3.59e-162  471       7276   8491  -     
SCO5087  WP_326783023.1  66.427    89.2934   0          564       8487   9759  -     


Streptomyces sp. MS1.AVA.3
==========================
NZ_JBBKAL010000008.1
--------------------
Cluster 4644, score 5.1117:
Query    Subject         Identity  Coverage  E-value    Bitscore  Start    End      Strand
SCO5087  WP_340489089.1  67.233    88.2227   0          569       1279157  1280423  +     
SCO5088  WP_340489091.1  62.469    99.5086   1.03e-160  468       1280419  1281673  +     
SCO5089  WP_340489093.1  50        97.6744   3.42e-17   79.7      1281684  1281957  +     


Streptomyces sp. SM8
====================
NZ_AMPN02000001.1
-----------------
Cluster 4645, score 5.1027:
Query    Subject         Identity  Coverage  E-value    Bitscore  Start  End    Strand
SCO5087  WP_067409957.1  65.049    88.2227   0          544       23119  24385  +     
SCO5088  WP_071330692.1  59.352    98.2801   8.48e-143  423       24381  25680  +     
SCO5089  WP_008404415.1  39.189    86.0465   2.31e-09   59.7      26288  26552  +     


Streptomyces sp. ScaeMP-6W
==========================
NZ_FMBX01000112.1
-----------------
Cluster 4647, score 5.1027:
Query    Subject         Identity  Coverage  E-value    Bitscore  Start  End    Strand
SCO5087  WP_067409957.1  65.049    88.2227   0          544       19350  20616  +     
SCO5088  WP_093846860.1  59.352    98.2801   8.57e-143  423       20612  21911  +     
SCO5089  WP_008404415.1  39.189    86.0465   2.31e-09   59.7      22519  22783  +     


Streptomyces sp. SID4934
========================
NZ_WWJF01000114.1
-----------------
Cluster 4649, score 5.1027:
Query    Subject         Identity  Coverage  E-value    Bitscore  Start  End    Strand
SCO5087  WP_067409957.1  65.049    88.2227   0          544       19350  20616  +     
SCO5088  WP_093846860.1  59.352    98.2801   8.57e-143  423       20612  21911  +     
SCO5089  WP_008404415.1  39.189    86.0465   2.31e-09   59.7      22519  22783  +     


Streptomyces sp. NPDC006487
===========================
NZ_JBIAHN010000016.1
--------------------
Cluster 4651, score 6.1404:
Query    Subject         Identity  Coverage  E-value    Bitscore  Start   End     Strand
SCO5086  WP_388506026.1  58.824    97.7011   3.72e-103  310       126090  126879  -     
SCO5089  WP_326783021.1  44.186    98.8372   1.55e-13   70.1      126891  127161  -     
SCO5088  WP_388506029.1  61        98.2801   4.46e-161  469       127223  128435  -     
SCO5087  WP_388506031.1  67.07     88.4368   0          555       128431  129703  -     


Streptomyces sp. CBMA370
========================
NZ_MSJO01000136.1
-----------------
Cluster 4653, score 6.1423:
Query    Subject         Identity  Coverage  E-value    Bitscore  Start  End    Strand
SCO5086  WP_188267076.1  62.069    100       3.75e-103  310       92111  92897  -     
SCO5089  WP_188267077.1  51.282    90.6977   2.97e-19   84.7      93102  93375  -     
SCO5088  WP_188267078.1  62.095    98.5258   2.14e-158  463       93447  94728  -     
SCO5087  WP_188267079.1  68.095    89.9358   0          565       94724  95996  -     


Streptomyces sp. CBMA291
========================
NZ_MSJP01000019.1
-----------------
Cluster 4655, score 6.1423:
Query    Subject         Identity  Coverage  E-value    Bitscore  Start  End    Strand
SCO5086  WP_188267076.1  62.069    100       3.75e-103  310       92112  92898  -     
SCO5089  WP_188267077.1  51.282    90.6977   2.97e-19   84.7      93103  93376  -     
SCO5088  WP_188267078.1  62.095    98.5258   2.14e-158  463       93448  94729  -     
SCO5087  WP_188267079.1  68.095    89.9358   0          565       94725  95997  -     


Streptomyces sp. NPDC057280
===========================
NZ_JBHUYR010000003.1
--------------------
Cluster 4657, score 6.1392:
Query    Subject         Identity  Coverage  E-value    Bitscore  Start   End     Strand
SCO5087  WP_383487210.1  68.333    89.9358   0          560       749703  750975  +     
SCO5088  WP_383487213.1  60.25     98.2801   8.11e-155  452       750971  752165  +     
SCO5089  WP_128112061.1  45.882    95.3488   1.14e-13   70.5      752214  752490  +     
SCO5086  WP_383487217.1  59.69     98.8506   3.77e-103  310       752505  753300  +     


Streptomyces sp. NRRL F-2890
============================
NZ_JOIG01000003.1
-----------------
Cluster 4659, score 6.0849:
Query    Subject         Identity  Coverage  E-value    Bitscore  Start   End     Strand
SCO5086  WP_030728491.1  59.77     100       3.79e-103  310       91953   92739   -     
SCO5089  WP_030728494.1  43.038    91.8605   5.02e-11   63.9      92971   93241   +     
SCO5088  WP_046724656.1  57.179    97.543    1.85e-142  422       101147  102428  +     
SCO5089  WP_234306788.1  48.148    62.7907   1.17e-06   52.8      103615  103867  +     


Streptomyces sp. NPDC057253
===========================
NZ_JBHUXV010000070.1
--------------------
Cluster 4660, score 6.1439:
Query    Subject         Identity  Coverage  E-value    Bitscore  Start  End    Strand
SCO5087  WP_383550361.1  69.175    88.2227   0          577       40144  41416  +     
SCO5088  WP_383550363.1  62.657    98.0344   1.4e-166   483       41412  42627  +     
SCO5089  WP_383550365.1  45.57     91.8605   3.44e-13   69.3      42702  42972  +     
SCO5086  WP_383550367.1  58.621    100       3.88e-103  310       43106  43892  +     


Streptomyces sp. NPDC056749
===========================
NZ_JBHTZL010000027.1
--------------------
Cluster 4662, score 6.1460:
Query    Subject         Identity  Coverage  E-value    Bitscore  Start  End    Strand
SCO5086  WP_382500493.1  59.004    100       3.88e-103  310       89030  89816  -     
SCO5089  WP_382500495.1  42.353    98.8372   1.75e-11   65.5      89836  90142  -     
SCO5088  WP_382500496.1  62.972    97.543    1.19e-168  488       90164  91412  -     
SCO5087  WP_382500497.1  70.702    88.4368   0          596       91408  92689  -     


Streptomyces sp. NPDC001941
===========================
NZ_JBEOYE010000033.1
--------------------
Cluster 4664, score 3.0899:
Query    Subject         Identity  Coverage  E-value    Bitscore  Start  End    Strand
SCO5086  WP_351649488.1  61.776    99.2337   3.92e-103  310       65512  66295  -     
SCO5089  WP_351649496.1  39.394    76.7442   4.63e-05   48.5      73504  73768  -     
SCO5087  WP_351649498.1  64.32     88.2227   0          541       75097  76363  -     


Streptomyces sp. NPDC057376
===========================
NZ_JBHVBB010000019.1
--------------------
Cluster 4666, score 6.1413:
Query    Subject         Identity  Coverage  E-value    Bitscore  Start  End    Strand
SCO5087  WP_073730497.1  68.029    89.0792   0          558       13569  14844  +     
SCO5088  WP_383582258.1  62.972    97.543    1.95e-168  488       14840  16061  +     
SCO5089  WP_073730499.1  42.308    90.6977   3.35e-08   56.6      16122  16380  +     
SCO5086  WP_073730500.1  58.621    100       3.96e-103  310       16414  17200  +     


Streptomyces sp. NPDC018322
===========================
NZ_JBIREU010000003.1
--------------------
Cluster 4668, score 6.1413:
Query    Subject         Identity  Coverage  E-value    Bitscore  Start   End     Strand
SCO5087  WP_073730497.1  68.029    89.0792   0          558       140320  141595  +     
SCO5088  WP_383582258.1  62.972    97.543    1.95e-168  488       141591  142812  +     
SCO5089  WP_073730499.1  42.308    90.6977   3.35e-08   56.6      142873  143131  +     
SCO5086  WP_073730500.1  58.621    100       3.96e-103  310       143165  143951  +     


Streptomyces sp. NPDC018321
===========================
NZ_JBIREV010000004.1
--------------------
Cluster 4670, score 6.1413:
Query    Subject         Identity  Coverage  E-value    Bitscore  Start   End     Strand
SCO5086  WP_073730500.1  58.621    100       3.96e-103  310       456102  456888  -     
SCO5089  WP_073730499.1  42.308    90.6977   3.35e-08   56.6      456922  457180  -     
SCO5088  WP_383582258.1  62.972    97.543    1.95e-168  488       457241  458462  -     
SCO5087  WP_073730497.1  68.029    89.0792   0          558       458458  459733  -     


Streptomyces sp. CB02414
========================
NZ_LIPF01000008.1
-----------------
Cluster 4672, score 6.1409:
Query    Subject         Identity  Coverage  E-value    Bitscore  Start   End     Strand
SCO5087  WP_073730497.1  68.029    89.0792   0          558       194572  195847  +     
SCO5088  WP_073730498.1  62.72     97.543    4.68e-167  484       195843  197064  +     
SCO5089  WP_073730499.1  42.308    90.6977   3.35e-08   56.6      197125  197383  +     
SCO5086  WP_073730500.1  58.621    100       3.96e-103  310       197417  198203  +     


Streptomyces sp. RK23
=====================
NZ_JAGPYB010000011.1
--------------------
Cluster 4674, score 6.1400:
Query    Subject         Identity  Coverage  E-value    Bitscore  Start  End    Strand
SCO5086  WP_210915100.1  60.618    99.2337   4.19e-103  310       55124  55913  -     
SCO5089  WP_164460875.1  46.667    87.2093   2.09e-10   62.4      55922  56192  -     
SCO5088  WP_210915102.1  63.614    99.2629   3.68e-157  459       56287  57511  -     
SCO5087  WP_210915103.1  68.99     89.0792   0          569       57507  58779  -     

NZ_JAGPYB010000038.1
--------------------
Cluster 4676, score 5.1108:
Query    Subject         Identity  Coverage  E-value    Bitscore  Start  End    Strand
SCO5089  WP_161378583.1  47.436    90.6977   9.4e-17    78.6      53216  53486  -     
SCO5088  WP_161378582.1  62.095    98.5258   1.58e-159  465       53521  54742  -     
SCO5087  WP_167308249.1  66.019    88.2227   0          564       54738  56001  -     


Streptomyces sp. RK74B
======================
NZ_JAGPYE010000011.1
--------------------
Cluster 4677, score 6.1400:
Query    Subject         Identity  Coverage  E-value    Bitscore  Start   End     Strand
SCO5087  WP_210915103.1  68.99     89.0792   0          569       163001  164273  +     
SCO5088  WP_210915102.1  63.614    99.2629   3.68e-157  459       164269  165493  +     
SCO5089  WP_164460875.1  46.667    87.2093   2.09e-10   62.4      165588  165858  +     
SCO5086  WP_210915100.1  60.618    99.2337   4.19e-103  310       165867  166656  +     

NZ_JAGPYE010000038.1
--------------------
Cluster 4679, score 5.1108:
Query    Subject         Identity  Coverage  E-value    Bitscore  Start  End    Strand
SCO5087  WP_167308249.1  66.019    88.2227   0          564       18174  19437  +     
SCO5088  WP_161378582.1  62.095    98.5258   1.58e-159  465       19433  20654  +     
SCO5089  WP_161378583.1  47.436    90.6977   9.4e-17    78.6      20689  20959  +     


Streptomyces sp. NPDC005480
===========================
NZ_JBEXED010000020.1
--------------------
Cluster 4680, score 3.0923:
Query    Subject         Identity  Coverage  E-value    Bitscore  Start  End    Strand
SCO5087  WP_356280855.1  65.291    88.2227   0          535       65267  66533  +     
SCO5089  WP_356280860.1  48.148    94.186    4.98e-16   76.6      67841  68108  +     
SCO5086  WP_356280902.1  60.236    97.318    4.21e-103  311       83442  84273  +     


Streptomyces sp. NRRL F-5650
============================
NZ_JOGV01000020.1
-----------------
Cluster 4682, score 7.1338:
Query    Subject         Identity  Coverage  E-value    Bitscore  Start  End    Strand
SCO5089  WP_031042482.1  40.789    88.3721   8.96e-12   65.5      13459  13708  -     
SCO5088  WP_031042484.1  61.692    98.5258   3.64e-163  474       13756  14980  -     
SCO5087  WP_031042487.1  64.578    88.651    0          531       14976  16248  -     
SCO5086  WP_031042490.1  53.053    99.2337   4.78e-86   267       16436  17237  +     


Streptomyces sp. NPDC005251
===========================
NZ_JBEXHE010000082.1
--------------------
Cluster 4683, score 6.1415:
Query    Subject         Identity  Coverage  E-value    Bitscore  Start  End    Strand
SCO5087  WP_326783023.1  66.427    89.2934   0          564       21811  23083  +     
SCO5088  WP_355857476.1  60.5      98.2801   3.59e-162  471       23079  24294  +     
SCO5089  WP_326783021.1  44.186    98.8372   1.55e-13   70.1      24355  24625  +     
SCO5086  WP_355857479.1  59.216    97.7011   4.33e-103  310       24637  25426  +     


Streptomyces sp. NPDC012935
===========================
NZ_JBIBBC010000008.1
--------------------
Cluster 4685, score 6.1435:
Query    Subject         Identity  Coverage  E-value    Bitscore  Start  End     Strand
SCO5087  WP_389446242.1  68.613    88.0086   0          569       96630  97917   +     
SCO5088  WP_389446243.1  61.25     98.2801   2.53e-165  479       97913  99125   +     
SCO5089  WP_389446245.1  48.101    91.8605   5.4e-16    76.6      99167  99443   +     
SCO5086  WP_389446247.1  61.628    98.8506   4.38e-103  310       99568  100357  +     


Streptomyces sp. WI04-05B
=========================
NZ_JARAUL010000031.1
--------------------
Cluster 4687, score 6.1418:
Query    Subject         Identity  Coverage  E-value    Bitscore  Start  End    Strand
SCO5087  WP_319095902.1  71.117    88.2227   0          580       72648  73920  +     
SCO5088  WP_319095901.1  61        98.2801   1.14e-154  452       73916  75128  +     
SCO5089  WP_319095900.1  45.122    95.3488   6.83e-16   76.3      75206  75479  +     
SCO5086  WP_319095899.1  59.766    98.0843   4.48e-103  310       75501  76320  +     


Streptomyces sp. WI04-05A
=========================
NZ_JARAUM010000014.1
--------------------
Cluster 4689, score 6.1418:
Query    Subject         Identity  Coverage  E-value    Bitscore  Start   End     Strand
SCO5086  WP_319095899.1  59.766    98.0843   4.48e-103  310       193744  194563  -     
SCO5089  WP_319095900.1  45.122    95.3488   6.83e-16   76.3      194585  194858  -     
SCO5088  WP_319095901.1  61        98.2801   1.14e-154  452       194936  196148  -     
SCO5087  WP_319095902.1  71.117    88.2227   0          580       196144  197416  -     


Streptomyces sp. AK08-02
========================
NZ_JARAZV010000018.1
--------------------
Cluster 4691, score 6.1418:
Query    Subject         Identity  Coverage  E-value    Bitscore  Start   End     Strand
SCO5087  WP_319095902.1  71.117    88.2227   0          580       109000  110272  +     
SCO5088  WP_319095901.1  61        98.2801   1.14e-154  452       110268  111480  +     
SCO5089  WP_319095900.1  45.122    95.3488   6.83e-16   76.3      111558  111831  +     
SCO5086  WP_319095899.1  59.766    98.0843   4.48e-103  310       111853  112672  +     


Streptomyces sp. NPDC091209
===========================
NZ_JBIVVR010000014.1
--------------------
Cluster 4693, score 6.1407:
Query    Subject         Identity  Coverage  E-value    Bitscore  Start   End     Strand
SCO5086  WP_401338476.1  59.216    97.7011   4.52e-103  310       133913  134702  -     
SCO5089  WP_401338478.1  44.186    98.8372   2.01e-13   70.1      134714  134984  -     
SCO5088  WP_401338479.1  59.75     98.2801   4.58e-160  466       135045  136260  -     
SCO5087  WP_401338481.1  66.187    89.2934   0          561       136256  137528  -     


Streptomyces sp. NPDC006463
===========================
NZ_JBIAHP010000035.1
--------------------
Cluster 4695, score 4.0948:
Query    Subject         Identity  Coverage  E-value    Bitscore  Start  End    Strand
SCO5086  WP_388568620.1  60.938    98.0843   4.55e-103  310       42308  43112  +     
SCO5087  WP_388568624.1  65.403    90.364    0          566       44191  45460  +     
SCO5089  WP_328930729.1  49.333    87.2093   4.2e-14    71.6      46749  47022  +     


Streptomyces sp. NPDC003717
===========================
NZ_JBEXMV010000007.1
--------------------
Cluster 4697, score 7.1453:
Query    Subject         Identity  Coverage  E-value    Bitscore  Start   End     Strand
SCO5089  WP_355170912.1  37.975    91.8605   1.65e-06   52.4      200432  200687  +     
SCO5087  WP_355170914.1  71.905    89.9358   0          609       200742  202008  +     
SCO5088  WP_355170916.1  61.481    98.0344   3.68e-137  409       202004  203312  +     
SCO5089  WP_355170918.1  50        90.6977   1.39e-14   72.8      203308  203566  +     
SCO5086  WP_355170920.1  64.504    99.2337   4.78e-103  310       203605  204397  +     


Streptomyces sp. NPDC051773
===========================
NZ_JBFAYR010000050.1
--------------------
Cluster 4699, score 6.1406:
Query    Subject         Identity  Coverage  E-value    Bitscore  Start  End    Strand
SCO5086  WP_319110514.1  59.766    98.0843   4.88e-103  310       49153  49942  -     
SCO5089  WP_045563580.1  46.429    97.6744   2.38e-18   82.4      49957  50227  -     
SCO5088  WP_365674986.1  61.347    98.5258   2.85e-156  456       50285  51500  -     
SCO5087  WP_365674988.1  66.187    89.2934   0          558       51496  52768  -     


Streptomyces sp. NPDC005408
===========================
NZ_JBEXEX010000073.1
--------------------
Cluster 4701, score 6.1438:
Query    Subject         Identity  Coverage  E-value    Bitscore  Start  End    Strand
SCO5086  WP_355838872.1  58.621    100       5.04e-103  310       8741   9527   -     
SCO5089  WP_355838874.1  51.19     96.5116   2.79e-17   79.7      9539   9809   -     
SCO5088  WP_355838876.1  60.147    98.2801   7.04e-165  479       9883   11134  -     
SCO5087  WP_355838878.1  67.788    89.0792   0          569       11130  12402  -     


Streptomyces sp. CG 926
=======================
NZ_QGGZ01000005.1
-----------------
Cluster 4703, score 6.1412:
Query    Subject         Identity  Coverage  E-value    Bitscore  Start   End     Strand
SCO5086  WP_109780047.1  58.238    100       5.1e-103   310       125031  125817  -     
SCO5089  WP_109780048.1  48.78     95.3488   1.07e-15   75.9      125852  126119  -     
SCO5088  WP_109780049.1  59.75     98.2801   8.96e-161  468       126161  127355  -     
SCO5087  WP_109780050.1  68.765    88.4368   0          558       127351  128623  -     


Streptomyces sp. NPDC000188
===========================
NZ_JBEPES010000147.1
--------------------
Cluster 4705, score 3.0921:
Query    Subject         Identity  Coverage  E-value    Bitscore  Start  End    Strand
SCO5086  WP_100598477.1  59.843    97.318    5.11e-103  310       1079   1901   -     
SCO5089  WP_100598484.1  48        87.2093   1.09e-14   73.2      9036   9303   -     
SCO5087  WP_100598505.1  65.534    88.2227   0          538       10612  11878  -     


Streptomyces sp. CB01635
========================
NZ_NNBL01000032.1
-----------------
Cluster 4707, score 3.0921:
Query    Subject         Identity  Coverage  E-value    Bitscore  Start  End    Strand
SCO5086  WP_100598477.1  59.843    97.318    5.11e-103  310       45723  46545  -     
SCO5089  WP_100598484.1  48        87.2093   1.09e-14   73.2      53680  53947  -     
SCO5087  WP_100598505.1  65.534    88.2227   0          538       55256  56522  -     


Streptomyces sp. NBC_00289
==========================
NZ_CP108046.1
-------------
Cluster 4709, score 6.1418:
Query    Subject         Identity  Coverage  E-value    Bitscore  Start    End      Strand
SCO5087  WP_371670863.1  71.845    88.2227   0          583       5877909  5879181  +     
SCO5088  WP_371674503.1  60.75     98.2801   7.61e-154  450       5879189  5880401  +     
SCO5089  WP_371670864.1  46.429    96.5116   1.63e-15   75.5      5880617  5880893  +     
SCO5086  WP_371670865.1  60.153    100       5.21e-103  310       5881163  5881949  +     

CP108046.1
----------
Cluster 4710, score 3.0968:
Query    Subject     Identity  Coverage  E-value    Bitscore  Start    End      Strand
SCO5087  WUO13626.1  71.845    88.2227   0          583       5877909  5879181  +     
SCO5089  WUO13628.1  46.429    96.5116   1.63e-15   75.5      5880617  5880893  +     
SCO5086  WUO13629.1  60.153    100       5.21e-103  310       5881163  5881949  +     


Streptomyces sp. JV185
======================
NZ_JAQYXH010000383.1
--------------------
Cluster 4711, score 4.0910:
Query    Subject         Identity  Coverage  E-value    Bitscore  Start  End    Strand
SCO5086  WP_329815729.1  56.863    97.7011   5.25e-103  310       19665  20445  -     
SCO5087  WP_329815732.1  61.244    89.5075   0          527       22133  23402  +     
SCO5089  WP_329815735.1  42.683    95.3488   8.81e-15   73.2      25830  26088  -     


Streptomyces sp. NPDC048430
===========================
NZ_JBEZKC010000039.1
--------------------
Cluster 4713, score 4.0916:
Query    Subject         Identity  Coverage  E-value    Bitscore  Start  End    Strand
SCO5086  WP_329815729.1  56.863    97.7011   5.25e-103  310       10896  11676  -     
SCO5087  WP_329815732.1  61.244    89.5075   0          527       13363  14632  +     
SCO5089  WP_362935299.1  45.122    95.3488   8.55e-17   78.6      17060  17318  -     


Streptomyces sp. NPDC051064
===========================
NZ_JBITFK010000005.1
--------------------
Cluster 4715, score 4.0914:
Query    Subject         Identity  Coverage  E-value    Bitscore  Start   End     Strand
SCO5086  WP_329815729.1  56.863    97.7011   5.25e-103  310       236975  237755  -     
SCO5087  WP_329815732.1  61.244    89.5075   0          527       239442  240711  +     
SCO5089  WP_399232617.1  45.122    95.3488   2.55e-16   77        243139  243397  -     


Streptomyces sp. NBC_00328
==========================
NZ_CP108013.1
-------------
Cluster 4717, score 6.1414:
Query    Subject         Identity  Coverage  E-value    Bitscore  Start    End      Strand
SCO5087  WP_328663444.1  66.667    89.2934   0          565       9770741  9772013  +     
SCO5088  WP_328663442.1  60.5      98.2801   5.38e-161  469       9772009  9773224  +     
SCO5089  WP_326783021.1  44.186    98.8372   1.55e-13   70.1      9773285  9773555  +     
SCO5086  WP_328663440.1  59.216    97.7011   5.39e-103  310       9773567  9774356  +     

CP108013.1
----------
Cluster 4718, score 6.1414:
Query    Subject     Identity  Coverage  E-value    Bitscore  Start   End     Strand
SCO5086  WUM74007.1  59.216    97.7011   5.39e-103  310       197096  197885  -     
SCO5089  WUM74008.1  44.186    98.8372   1.55e-13   70.1      197897  198167  -     
SCO5088  WUM74009.1  60.5      98.2801   5.38e-161  469       198228  199443  -     
SCO5087  WUM74010.1  66.667    89.2934   0          565       199439  200711  -     


Streptomyces sp. NPDC000405
===========================
NZ_JBKOOM010000005.1
--------------------
Cluster 4720, score 7.1354:
Query    Subject         Identity  Coverage  E-value    Bitscore  Start   End     Strand
SCO5089  WP_358236993.1  40.476    97.6744   2.89e-12   67        133113  133392  -     
SCO5088  WP_126917070.1  57.107    98.5258   3.27e-147  434       133430  134651  -     
SCO5087  WP_358236994.1  65.385    89.0792   0          543       134647  135919  -     
SCO5086  WP_126917063.1  61.686    100       5.44e-103  310       142531  143317  +     


Streptomyces sp. AMCC400023
===========================
NZ_CP024990.1
-------------
Cluster 4722, score 6.1408:
Query    Subject         Identity  Coverage  E-value    Bitscore  Start  End    Strand
SCO5086  WP_045563581.1  59.766    98.0843   5.45e-103  310       47129  47918  -     
SCO5089  WP_045563580.1  46.429    97.6744   2.38e-18   82.4      47933  48203  -     
SCO5088  WP_060887407.1  61.097    98.5258   1.09e-155  455       48261  49476  -     
SCO5087  WP_045563578.1  66.187    89.2934   0          561       49472  50744  -     


Streptomyces sp. FxanaA7
========================
NZ_LACL01000076.1
-----------------
Cluster 4724, score 6.1411:
Query    Subject         Identity  Coverage  E-value    Bitscore  Start  End   Strand
SCO5087  WP_045563578.1  66.187    89.2934   0          561       1737   3009  +     
SCO5088  WP_045563579.1  61.347    98.5258   5.19e-157  458       3005   4220  +     
SCO5089  WP_045563580.1  46.429    97.6744   2.38e-18   82.4      4278   4548  +     
SCO5086  WP_045563581.1  59.766    98.0843   5.45e-103  310       4563   5352  +     


Streptomyces sp. NBC_00190
==========================
NZ_CP108132.1
-------------
Cluster 4725, score 4.0947:
Query    Subject         Identity  Coverage  E-value   Bitscore  Start   End     Strand
SCO5089  WP_328930729.1  49.333    87.2093   4.2e-14   71.6      212908  213181  -     
SCO5087  WP_328930731.1  65.403    90.364    0         565       214470  215739  -     
SCO5086  WP_328930733.1  61.328    98.0843   5.6e-103  310       216841  217645  -     


Streptomyces sp. NBC_00048
==========================
NZ_CP108267.1
-------------
Cluster 4727, score 4.0947:
Query    Subject         Identity  Coverage  E-value   Bitscore  Start   End     Strand
SCO5089  WP_328930729.1  49.333    87.2093   4.2e-14   71.6      208753  209026  -     
SCO5087  WP_328930731.1  65.403    90.364    0         565       210315  211584  -     
SCO5086  WP_328930733.1  61.328    98.0843   5.6e-103  310       212686  213490  -     


Streptomyces sp. NBC_00669
==========================
NZ_CP109018.1
-------------
Cluster 4729, score 6.1427:
Query    Subject         Identity  Coverage  E-value    Bitscore  Start   End     Strand
SCO5087  WP_329362000.1  70.238    89.9358   0          601       641862  643134  +     
SCO5088  WP_329373631.1  60.448    98.7715   1.68e-151  444       643175  644393  +     
SCO5089  WP_328472751.1  48.718    90.6977   8.23e-14   70.9      644560  644830  +     
SCO5086  WP_329362002.1  61.24     98.8506   5.89e-103  311       644913  645768  +     

CP109018.1
----------
Cluster 4730, score 3.0983:
Query    Subject     Identity  Coverage  E-value    Bitscore  Start   End     Strand
SCO5087  WUT73362.1  70.238    89.9358   0          601       641862  643134  +     
SCO5089  WUT73363.1  48.718    90.6977   8.23e-14   70.9      644560  644830  +     
SCO5086  WUT73364.1  61.24     98.8506   5.89e-103  311       644913  645768  +     


Streptomyces sp. NPDC058701
===========================
NZ_JBHXSY010000079.1
--------------------
Cluster 4731, score 6.1475:
Query    Subject         Identity  Coverage  E-value    Bitscore  Start  End   Strand
SCO5087  WP_386536818.1  70.29     88.651    0          596       2990   4259  +     
SCO5088  WP_386536821.1  60.553    97.7887   3.24e-168  487       4255   5473  +     
SCO5089  WP_386536822.1  53.846    90.6977   4.4e-18    81.6      5654   5924  +     
SCO5086  WP_386536824.1  58.621    100       5.94e-103  310       5959   6745  +     


Streptomyces sp. NPDC060198
===========================
NZ_JBHWZJ010000017.1
--------------------
Cluster 4733, score 6.1377:
Query    Subject         Identity  Coverage  E-value    Bitscore  Start  End    Strand
SCO5087  WP_387365470.1  69.544    89.2934   0          570       17715  18987  +     
SCO5088  WP_387365473.1  63.75     98.2801   5.34e-151  443       18983  20222  +     
SCO5089  WP_387365476.1  41.463    95.3488   4.67e-07   53.9      20244  20514  +     
SCO5086  WP_387365479.1  60.63     97.318    5.96e-103  310       20593  21388  +     


Streptomyces sp. NPDC001250
===========================
NZ_JBEPAU010000033.1
--------------------
Cluster 4735, score 6.1402:
Query    Subject         Identity  Coverage  E-value    Bitscore  Start  End   Strand
SCO5087  WP_351573959.1  68.825    89.2934   0          563       1385   2657  +     
SCO5088  WP_351573962.1  58.105    98.2801   2.31e-154  451       2653   3847  +     
SCO5089  WP_351573965.1  47.619    97.6744   1.73e-16   77.8      3887   4154  +     
SCO5086  WP_351573968.1  59.77     100       6e-103     310       4170   4956  +     


Streptomyces sp. NPDC001127
===========================
NZ_JBEPBB010000056.1
--------------------
Cluster 4737, score 6.1402:
Query    Subject         Identity  Coverage  E-value    Bitscore  Start  End    Strand
SCO5086  WP_351573968.1  59.77     100       6e-103     310       39955  40741  -     
SCO5089  WP_351573965.1  47.619    97.6744   1.73e-16   77.8      40757  41024  -     
SCO5088  WP_351573962.1  58.105    98.2801   2.31e-154  451       41064  42258  -     
SCO5087  WP_351573959.1  68.825    89.2934   0          563       42254  43526  -     


Streptomyces sp. NPDC005574
===========================
NZ_JBEXCW010000138.1
--------------------
Cluster 4739, score 6.1393:
Query    Subject         Identity  Coverage  E-value    Bitscore  Start  End    Strand
SCO5086  WP_356048599.1  60.153    100       6.07e-103  310       6630   7416   -     
SCO5089  WP_356048601.1  45.783    95.3488   7.76e-15   73.6      7821   8097   -     
SCO5088  WP_356048602.1  60.05     97.7887   2.46e-147  434       8173   9397   -     
SCO5087  WP_356048604.1  70.874    88.2227   0          575       9393   10665  -     


Streptomyces sp. TOR3209
========================
NZ_AGNH01000616.1
-----------------
Cluster 4741, score 6.1422:
Query    Subject         Identity  Coverage  E-value    Bitscore  Start  End    Strand
SCO5086  WP_019330941.1  59.073    99.2337   6.08e-103  310       7510   8299   -     
SCO5089  WP_019330942.1  46.914    94.186    9.26e-18   80.9      8311   8581   -     
SCO5088  WP_019330943.1  62.75     98.2801   3.81e-158  461       8647   9859   -     
SCO5087  WP_029394634.1  68.269    89.0792   0          570       9855   11127  -     


Streptomyces sp. CRB46
======================
NZ_JACTMC010000238.1
--------------------
Cluster 4742, score 6.1423:
Query    Subject         Identity  Coverage  E-value    Bitscore  Start  End   Strand
SCO5087  WP_029394634.1  68.269    89.0792   0          570       3659   4931  +     
SCO5088  WP_030970827.1  62.75     98.2801   1.96e-158  462       4927   6139  +     
SCO5089  WP_019330942.1  46.914    94.186    9.26e-18   80.9      6205   6475  +     
SCO5086  WP_019330941.1  59.073    99.2337   6.08e-103  310       6487   7276  +     


Streptomyces sp. RT42
=====================
NZ_JAGPYJ010000045.1
--------------------
Cluster 4743, score 6.1422:
Query    Subject         Identity  Coverage  E-value    Bitscore  Start  End    Strand
SCO5086  WP_019330941.1  59.073    99.2337   6.08e-103  310       12600  13389  -     
SCO5089  WP_019330942.1  46.914    94.186    9.26e-18   80.9      13401  13671  -     
SCO5088  WP_019330943.1  62.75     98.2801   3.81e-158  461       13737  14949  -     
SCO5087  WP_029394634.1  68.269    89.0792   0          570       14945  16217  -     

NZ_JAGPYJ010000014.1
--------------------
Cluster 4745, score 7.1357:
Query    Subject         Identity  Coverage  E-value    Bitscore  Start   End     Strand
SCO5086  WP_210953481.1  53.053    99.2337   6.35e-87   269       134585  135386  -     
SCO5087  WP_275942924.1  64.819    88.651    0          540       135574  136846  +     
SCO5088  WP_210953482.1  60.848    98.2801   5.67e-165  479       136842  138066  +     
SCO5089  WP_166625240.1  43.421    88.3721   2.58e-13   69.3      138113  138362  +     

JAGPYJ010000014.1
-----------------
Cluster 4746, score 7.1358:
Query    Subject       Identity  Coverage  E-value    Bitscore  Start   End     Strand
SCO5086  MBQ0880742.1  53.053    99.2337   6.35e-87   269       134585  135386  -     
SCO5087  MBQ0880743.1  64.904    88.8651   0          541       135523  136846  +     
SCO5088  MBQ0880744.1  60.848    98.2801   5.67e-165  479       136842  138066  +     
SCO5089  MBQ0880745.1  43.421    88.3721   2.58e-13   69.3      138113  138362  +     


Streptomyces sp. DH1
====================
NZ_JAHWGV010000016.1
--------------------
Cluster 4747, score 6.1422:
Query    Subject         Identity  Coverage  E-value    Bitscore  Start  End    Strand
SCO5087  WP_029394634.1  68.269    89.0792   0          570       76038  77310  +     
SCO5088  WP_019330943.1  62.75     98.2801   3.81e-158  461       77306  78518  +     
SCO5089  WP_019330942.1  46.914    94.186    9.26e-18   80.9      78584  78854  +     
SCO5086  WP_019330941.1  59.073    99.2337   6.08e-103  310       78866  79655  +     

NZ_JAHWGV010000014.1
--------------------
Cluster 4748, score 7.1354:
Query    Subject         Identity  Coverage  E-value    Bitscore  Start   End     Strand
SCO5089  WP_031019664.1  44.737    88.3721   4.15e-14   71.6      153651  153900  -     
SCO5088  WP_228901654.1  61.596    98.2801   2.77e-167  484       153947  155171  -     
SCO5087  WP_031019662.1  64.337    88.651    0          532       155167  156439  -     
SCO5086  WP_031019661.1  53.053    99.2337   9.29e-86   266       156627  157428  +     


Streptomyces sp. 030-HV
=======================
NZ_JAJPVU010000015.1
--------------------
Cluster 4749, score 6.1422:
Query    Subject         Identity  Coverage  E-value    Bitscore  Start   End     Strand
SCO5087  WP_029394634.1  68.269    89.0792   0          570       97705   98977   +     
SCO5088  WP_019330943.1  62.75     98.2801   3.81e-158  461       98973   100185  +     
SCO5089  WP_019330942.1  46.914    94.186    9.26e-18   80.9      100251  100521  +     
SCO5086  WP_019330941.1  59.073    99.2337   6.08e-103  310       100533  101322  +     


Streptomyces sp. AN-3
=====================
NZ_JASBOE010000022.1
--------------------
Cluster 4750, score 6.1423:
Query    Subject         Identity  Coverage  E-value    Bitscore  Start  End    Strand
SCO5087  WP_029394634.1  68.269    89.0792   0          570       23739  25011  +     
SCO5088  WP_282393193.1  62.5      98.2801   2.74e-158  462       25007  26219  +     
SCO5089  WP_019330942.1  46.914    94.186    9.26e-18   80.9      26285  26555  +     
SCO5086  WP_019330941.1  59.073    99.2337   6.08e-103  310       26567  27356  +     


Streptomyces sp. NY05-11A
=========================
NZ_JARAVT010000018.1
--------------------
Cluster 4752, score 5.1041:
Query    Subject         Identity  Coverage  E-value    Bitscore  Start   End     Strand
SCO5087  WP_319343059.1  65.049    88.2227   0          540       118532  119798  +     
SCO5088  WP_319343060.1  59.398    97.7887   3.35e-149  439       119794  121060  +     
SCO5089  WP_319343061.1  40.541    86.0465   2.82e-10   62        121173  121437  +     


Streptomyces sp. NPDC085995
===========================
NZ_JBFBJU010000104.1
--------------------
Cluster 4754, score 6.1399:
Query    Subject         Identity  Coverage  E-value    Bitscore  Start  End    Strand
SCO5087  WP_365895254.1  68.333    89.9358   0          556       17478  18750  +     
SCO5088  WP_365895255.1  61        98.2801   2.15e-155  454       18746  19949  +     
SCO5089  WP_365895256.1  51.19     97.6744   4.03e-17   79.3      19999  20266  +     
SCO5086  WP_365895257.1  58.621    100       6.62e-103  310       20358  21144  +     


Streptomyces sp. NPDC006624
===========================
NZ_JBEXOM010000003.1
--------------------
Cluster 4756, score 4.0919:
Query    Subject         Identity  Coverage  E-value    Bitscore  Start   End     Strand
SCO5089  WP_356437706.1  42.169    96.5116   2.87e-13   69.3      119914  120172  +     
SCO5087  WP_356437715.1  63.507    90.364    0          540       122678  123947  -     
SCO5086  WP_356437724.1  59.766    98.0843   6.83e-103  310       125607  126387  +     


Streptomyces sp. NPDC006289
===========================
NZ_JBEXRV010000031.1
--------------------
Cluster 4758, score 5.1085:
Query    Subject         Identity  Coverage  E-value    Bitscore  Start  End    Strand
SCO5087  WP_356535866.1  65.534    88.2227   0          537       40972  42238  +     
SCO5088  WP_356535867.1  61.845    98.5258   1.34e-162  473       42234  43449  +     
SCO5089  WP_356535868.1  47.561    95.3488   1.94e-15   75.1      43522  43792  +     


Streptomyces sp. NPDC006288
===========================
NZ_JBEXRW010000002.1
--------------------
Cluster 4760, score 5.1085:
Query    Subject         Identity  Coverage  E-value    Bitscore  Start  End    Strand
SCO5087  WP_356535866.1  65.534    88.2227   0          537       40961  42227  +     
SCO5088  WP_356535867.1  61.845    98.5258   1.34e-162  473       42223  43438  +     
SCO5089  WP_356535868.1  47.561    95.3488   1.94e-15   75.1      43511  43781  +     


Streptomyces sp. NPDC049970
===========================
NZ_JBFALP010000003.1
--------------------
Cluster 4762, score 5.1085:
Query    Subject         Identity  Coverage  E-value    Bitscore  Start   End     Strand
SCO5087  WP_356535866.1  65.534    88.2227   0          537       231050  232316  +     
SCO5088  WP_356535867.1  61.845    98.5258   1.34e-162  473       232312  233527  +     
SCO5089  WP_356535868.1  47.561    95.3488   1.94e-15   75.1      233600  233870  +     


Streptomyces sp. WAC07149
=========================
NZ_RQJC01000010.1
-----------------
Cluster 4764, score 5.1061:
Query    Subject         Identity  Coverage  E-value    Bitscore  Start  End    Strand
SCO5087  WP_125815159.1  65.942    88.651    0          546       40293  41562  +     
SCO5088  WP_125815160.1  57.286    97.7887   1.42e-150  442       41558  42776  +     
SCO5089  WP_185911021.1  46.154    90.6977   1.26e-14   73.2      42859  43129  +     


Streptomyces sp. NPDC001401
===========================
NZ_JBIAWI010000004.1
--------------------
Cluster 4765, score 6.1366:
Query    Subject         Identity  Coverage  E-value    Bitscore  Start   End     Strand
SCO5089  WP_390665697.1  47.561    95.3488   2.02e-11   64.7      126888  127161  +     
SCO5086  WP_390665698.1  62.846    96.9349   7.42e-103  310       127195  127990  +     
SCO5087  WP_390665700.1  69.324    88.651    0          575       129323  130604  +     
SCO5088  WP_390665701.1  60.15     97.543    3.78e-140  416       130600  131854  +     


Streptomyces sp. NRRL F-5755
============================
NZ_LGCW01000311.1
-----------------
Cluster 4767, score 6.1407:
Query    Subject         Identity  Coverage  E-value    Bitscore  Start  End    Strand
SCO5086  WP_053700552.1  58.621    100       7.47e-103  310       24096  24882  -     
SCO5089  WP_053700553.1  47.619    97.6744   3.99e-17   79.3      24912  25179  -     
SCO5088  WP_053700554.1  57.75     98.2801   1.33e-154  452       25226  26420  -     
SCO5087  WP_053700555.1  69.66     88.2227   0          566       26416  27688  -     

NZ_LGCW01000295.1
-----------------
Cluster 4769, score 4.0779:
Query    Subject         Identity  Coverage  E-value    Bitscore  Start   End     Strand
SCO5088  WP_053699786.1  60.705    97.543    2.21e-142  422       274482  275751  +     
SCO5089  WP_003981021.1  46.479    82.5581   5.32e-13   68.9      275826  276114  +     
SCO5086  WP_030372728.1  57.087    96.9349   1.92e-94   288       283063  283855  +     


Streptomyces sp. NPDC046161
===========================
NZ_JBEZAC010000020.1
--------------------
Cluster 4770, score 7.1423:
Query    Subject         Identity  Coverage  E-value    Bitscore  Start  End    Strand
SCO5086  WP_361138382.1  58.015    100       7.65e-103  310       36098  36887  -     
SCO5089  WP_329203030.1  45.238    97.6744   2.44e-13   69.7      36995  37271  -     
SCO5088  WP_361138385.1  59.548    97.7887   1.75e-156  457       37388  38606  -     
SCO5087  WP_361138388.1  66.908    88.651    0          532       38602  39871  -     
SCO5089  WP_361138409.1  35.897    90.6977   1.93e-07   54.7      46374  46638  -     


Streptomyces sp. NPDC051578
===========================
NZ_JBITDH010000015.1
--------------------
Cluster 4772, score 7.1419:
Query    Subject         Identity  Coverage  E-value    Bitscore  Start  End    Strand
SCO5086  WP_361138382.1  58.015    100       7.65e-103  310       22037  22826  -     
SCO5089  WP_329203030.1  45.238    97.6744   2.44e-13   69.7      22931  23207  -     
SCO5088  WP_361138385.1  59.548    97.7887   1.75e-156  457       23326  24544  -     
SCO5087  WP_399281164.1  66.425    88.651    0          528       24540  25809  -     
SCO5089  WP_361138409.1  35.897    90.6977   1.93e-07   54.7      32272  32536  -     


Streptomyces sp. NPDC053429
===========================
NZ_JBITXY010000022.1
--------------------
Cluster 4774, score 7.1421:
Query    Subject         Identity  Coverage  E-value    Bitscore  Start  End    Strand
SCO5086  WP_361138382.1  58.015    100       7.65e-103  310       21946  22735  -     
SCO5089  WP_329203030.1  45.238    97.6744   2.44e-13   69.7      22844  23120  -     
SCO5088  WP_400007519.1  59.296    97.7887   1.18e-155  455       23235  24453  -     
SCO5087  WP_361138388.1  66.908    88.651    0          532       24449  25718  -     
SCO5089  WP_361138409.1  35.897    90.6977   1.93e-07   54.7      32260  32524  -     


Streptomyces sp. BK205
======================
NZ_SLYY01000008.1
-----------------
Cluster 4776, score 6.1427:
Query    Subject         Identity  Coverage  E-value    Bitscore  Start   End     Strand
SCO5087  WP_062240986.1  68.571    89.9358   0          578       371421  372693  +     
SCO5088  WP_132837437.1  59        98.0344   3.65e-156  456       372689  373883  +     
SCO5089  WP_062026309.1  51.163    100       1.05e-18   83.2      373969  374233  +     
SCO5086  WP_132837438.1  59.77     100       7.81e-103  310       374290  375076  +     

SLYY01000008.1
--------------
Cluster 4777, score 4.1344:
Query    Subject     Identity  Coverage  E-value    Bitscore  Start   End     Strand
SCO5087  TCR19579.1  68.571    89.9358   0          578       371421  372693  +     
SCO5088  TCR19580.1  59        98.0344   3.65e-156  456       372689  373883  +     
SCO5086  TCR19582.1  59.77     100       7.81e-103  310       374290  375076  +     


Streptomyces sp. NPDC048258
===========================
NZ_JBICZH010000029.1
--------------------
Cluster 4778, score 4.0949:
Query    Subject         Identity  Coverage  E-value    Bitscore  Start  End    Strand
SCO5089  WP_328930729.1  49.333    87.2093   4.2e-14    71.6      14967  15240  -     
SCO5087  WP_393751131.1  65.166    90.364    0          567       16548  17817  -     
SCO5086  WP_393751136.1  60.938    98.0843   7.95e-103  310       18920  19724  -     


Streptomyces sp. NBC_00358
==========================
NZ_CP107976.1
-------------
Cluster 4780, score 6.1455:
Query    Subject         Identity  Coverage  E-value    Bitscore  Start   End     Strand
SCO5086  WP_328551604.1  59.004    100       8.07e-103  310       841502  842288  -     
SCO5089  WP_328551605.1  49.367    91.8605   1.24e-14   73.2      842434  842707  -     
SCO5088  WP_328551606.1  61.654    98.0344   1.75e-169  490       842832  844047  -     
SCO5087  WP_328551607.1  69.175    88.2227   0          582       844043  845315  -     


Streptomyces sp. NBC_00728
==========================
NZ_CP108980.1
-------------
Cluster 4782, score 6.1455:
Query    Subject         Identity  Coverage  E-value    Bitscore  Start    End      Strand
SCO5086  WP_328551604.1  59.004    100       8.07e-103  310       1130975  1131761  -     
SCO5089  WP_328551605.1  49.367    91.8605   1.24e-14   73.2      1131907  1132180  -     
SCO5088  WP_328551606.1  61.654    98.0344   1.75e-169  490       1132305  1133520  -     
SCO5087  WP_328551607.1  69.175    88.2227   0          582       1133516  1134788  -     


Streptomyces sp. NBC_00683
==========================
NZ_CP109013.1
-------------
Cluster 4784, score 5.1087:
Query    Subject         Identity  Coverage  E-value   Bitscore  Start    End      Strand
SCO5089  WP_329207366.1  47.561    95.3488   2.05e-15  75.1      2910624  2910894  -     
SCO5088  WP_329207368.1  62.095    98.5258   1e-160    468       2910999  2912214  -     
SCO5087  WP_329207372.1  66.262    88.2227   0         544       2912210  2913476  -     


Streptomyces sp. NPDC056452
===========================
NZ_JBHTRI010000056.1
--------------------
Cluster 4786, score 5.1087:
Query    Subject         Identity  Coverage  E-value   Bitscore  Start  End    Strand
SCO5087  WP_329207372.1  66.262    88.2227   0         544       18297  19563  +     
SCO5088  WP_329207368.1  62.095    98.5258   1e-160    468       19559  20774  +     
SCO5089  WP_329207366.1  47.561    95.3488   2.05e-15  75.1      20870  21140  +     


Streptomyces sp. NPDC060022
===========================
NZ_JBHWVH010000093.1
--------------------
Cluster 4788, score 5.1086:
Query    Subject         Identity  Coverage  E-value    Bitscore  Start  End    Strand
SCO5087  WP_329207372.1  66.262    88.2227   0          544       18418  19684  +     
SCO5088  WP_385623878.1  62.095    98.5258   2.33e-160  467       19680  20895  +     
SCO5089  WP_329207366.1  47.561    95.3488   2.05e-15   75.1      21000  21270  +     


Streptomyces sp. NPDC060035
===========================
NZ_JBHWVO010000053.1
--------------------
Cluster 4790, score 5.1084:
Query    Subject         Identity  Coverage  E-value   Bitscore  Start  End   Strand
SCO5089  WP_329207366.1  47.561    95.3488   2.05e-15  75.1      2264   2534  -     
SCO5088  WP_329207368.1  62.095    98.5258   1e-160    468       2630   3845  -     
SCO5087  WP_385508315.1  66.262    88.2227   0         541       3841   5107  -     


Streptomyces sp. NPDC058463
===========================
NZ_JBHXLZ010000100.1
--------------------
Cluster 4792, score 5.1087:
Query    Subject         Identity  Coverage  E-value   Bitscore  Start  End   Strand
SCO5089  WP_329207366.1  47.561    95.3488   2.05e-15  75.1      2668   2938  -     
SCO5088  WP_329207368.1  62.095    98.5258   1e-160    468       3034   4249  -     
SCO5087  WP_329207372.1  66.262    88.2227   0         544       4245   5511  -     


Streptomyces sp. NPDC047022
===========================
NZ_JBEYVV010000076.1
--------------------
Cluster 4794, score 6.1451:
Query    Subject         Identity  Coverage  E-value    Bitscore  Start  End   Strand
SCO5087  WP_360986918.1  69.175    88.2227   0          576       653    1925  +     
SCO5088  WP_360986921.1  61.25     98.2801   1.99e-168  488       1921   3145  +     
SCO5089  WP_360986924.1  47.561    95.3488   1.58e-16   77.8      3264   3537  +     
SCO5086  WP_360986927.1  60.536    100       8.71e-103  309       3667   4453  +     


Streptomyces sp. AD681
======================
NZ_JAQISL010000032.1
--------------------
Cluster 4796, score 6.1418:
Query    Subject         Identity  Coverage  E-value    Bitscore  Start  End    Strand
SCO5087  WP_271158774.1  67.476    88.2227   0          559       77857  79129  +     
SCO5088  WP_271158775.1  61.75     98.2801   9.54e-162  471       79125  80349  +     
SCO5089  WP_087806869.1  50        95.3488   3.52e-17   79.3      80364  80628  +     
SCO5086  WP_271158776.1  59.387    100       9e-103     309       80771  81557  +     


Streptomyces sp. NPDC088194
===========================
NZ_JBFBIV010000025.1
--------------------
Cluster 4798, score 6.1428:
Query    Subject         Identity  Coverage  E-value    Bitscore  Start  End    Strand
SCO5087  WP_366411704.1  70.238    89.9358   0          601       7729   9001   +     
SCO5088  WP_366411764.1  60.697    98.7715   5.45e-152  446       9042   10260  +     
SCO5089  WP_328472751.1  48.718    90.6977   8.23e-14   70.9      10437  10707  +     
SCO5086  WP_366411705.1  61.24     98.8506   9.15e-103  310       10790  11654  +     


Streptomyces sp. NPDC087270
===========================
NZ_JBIUYR010000020.1
--------------------
Cluster 4800, score 6.1427:
Query    Subject         Identity  Coverage  E-value    Bitscore  Start   End     Strand
SCO5086  WP_366411705.1  61.24     98.8506   9.15e-103  310       110998  111862  -     
SCO5089  WP_328472751.1  48.718    90.6977   8.23e-14   70.9      111945  112215  -     
SCO5088  WP_402450214.1  60.697    98.7715   8.72e-152  445       112402  113620  -     
SCO5087  WP_366411704.1  70.238    89.9358   0          601       113661  114933  -     


Streptomyces sp. NPDC018029
===========================
NZ_JBIRFV010000014.1
--------------------
Cluster 4802, score 6.1380:
Query    Subject         Identity  Coverage  E-value    Bitscore  Start   End     Strand
SCO5086  WP_398310565.1  59.77     100       9.61e-103  309       128982  129768  -     
SCO5089  WP_398310568.1  46.914    94.186    9.59e-10   60.5      129781  130048  -     
SCO5088  WP_398310571.1  61.404    98.0344   4.66e-154  451       130116  131328  -     
SCO5087  WP_398310574.1  66.906    89.2934   0          560       131324  132596  -     


Streptomyces sp. R08
====================
NZ_CP163431.1
-------------
Cluster 4804, score 6.1389:
Query    Subject         Identity  Coverage  E-value    Bitscore  Start    End      Strand
SCO5087  WP_369189242.1  67.308    89.0792   0          542       5524742  5526014  +     
SCO5088  WP_369189243.1  58.75     98.2801   7.08e-158  460       5526010  5527204  +     
SCO5089  WP_369189244.1  48.148    94.186    1.5e-16    77.8      5527254  5527521  +     
SCO5086  WP_369189245.1  58.238    100       1e-102     309       5527558  5528344  +     


Streptomyces sp. AP-93
======================
NZ_JALGBX010000012.1
--------------------
Cluster 4806, score 6.1412:
Query    Subject         Identity  Coverage  E-value    Bitscore  Start   End     Strand
SCO5087  WP_243336515.1  65.947    89.2934   0          562       146936  148208  +     
SCO5088  WP_243336516.1  60.5      98.2801   2.96e-160  467       148204  149419  +     
SCO5089  WP_243336517.1  44.828    100       3.26e-15   74.3      149481  149754  +     
SCO5086  WP_243336518.1  59.216    97.7011   1e-102     309       149766  150555  +     


Streptomyces sp. XC 2026
========================
NZ_CP064057.1
-------------
Cluster 4808, score 6.0846:
Query    Subject         Identity  Coverage  E-value    Bitscore  Start    End      Strand
SCO5086  WP_200364875.1  59.387    100       1.03e-102  309       2242949  2243735  -     
SCO5089  WP_200364877.1  43.038    91.8605   3.74e-11   64.3      2243967  2244237  +     
SCO5088  WP_200364888.1  57.071    97.2973   1.03e-141  421       2252130  2253411  +     
SCO5089  WP_200364892.1  48.148    62.7907   1.82e-06   52        2254596  2254848  +     

CP064057.1
----------
Cluster 4809, score 4.0794:
Query    Subject     Identity  Coverage  E-value    Bitscore  Start    End      Strand
SCO5086  QQN77697.1  59.387    100       1.03e-102  309       2242949  2243735  -     
SCO5089  QQN77698.1  43.038    91.8605   3.74e-11   64.3      2243967  2244237  +     
SCO5088  QQN77705.1  57.071    97.2973   1.03e-141  421       2252130  2253411  +     


Streptomyces sp. G-5
====================
NZ_JAOQAQ010000003.1
--------------------
Cluster 4810, score 6.0847:
Query    Subject         Identity  Coverage  E-value    Bitscore  Start   End     Strand
SCO5086  WP_200364875.1  59.387    100       1.03e-102  309       423243  424029  -     
SCO5089  WP_200364877.1  43.038    91.8605   3.74e-11   64.3      424261  424531  +     
SCO5088  WP_316251308.1  57.179    97.543    1.62e-142  422       432423  433704  +     
SCO5089  WP_200364892.1  48.148    62.7907   1.82e-06   52        434889  435141  +     


Streptomyces sp. HP-A2021
=========================
NZ_CP094344.1
-------------
Cluster 4811, score 6.1396:
Query    Subject         Identity  Coverage  E-value    Bitscore  Start    End      Strand
SCO5086  WP_243379386.1  59.387    100       1.08e-102  309       3382122  3382908  -     
SCO5089  WP_020275097.1  54.023    100       6.59e-20   86.3      3382960  3383224  -     
SCO5088  WP_243379387.1  58.354    98.5258   6.98e-144  425       3383330  3384524  -     
SCO5087  WP_020275095.1  69.762    89.9358   0          576       3384520  3385792  -     


Streptomyces sp. NPDC096097
===========================
NZ_JBEOSQ010000025.1
--------------------
Cluster 4813, score 6.1412:
Query    Subject         Identity  Coverage  E-value    Bitscore  Start  End    Strand
SCO5086  WP_352042639.1  57.854    100       1.11e-102  309       32195  32981  -     
SCO5089  WP_352042640.1  50        95.3488   2.4e-16    77.4      33016  33283  -     
SCO5088  WP_352042641.1  59.75     98.2801   4.75e-161  468       33325  34519  -     
SCO5087  WP_352042642.1  68.345    89.2934   0          558       34515  35787  -     


Streptomyces sp. CS113
======================
NZ_KZ195574.1
-------------
Cluster 4815, score 6.1415:
Query    Subject         Identity  Coverage  E-value    Bitscore  Start    End      Strand
SCO5086  WP_087806868.1  59.387    100       1.12e-102  309       2352412  2353198  -     
SCO5089  WP_087806869.1  50        95.3488   3.52e-17   79.3      2353341  2353605  -     
SCO5088  WP_087806870.1  61.5      98.2801   8.48e-161  468       2353620  2354844  -     
SCO5087  WP_087806871.1  67.718    88.2227   0          559       2354840  2356112  -     


Streptomyces sp. NPDC005799
===========================
NZ_JBEXXQ010000033.1
--------------------
Cluster 4818, score 6.1448:
Query    Subject         Identity  Coverage  E-value    Bitscore  Start   End     Strand
SCO5087  WP_359019517.1  68.689    88.2227   0          574       108261  109533  +     
SCO5088  WP_359019519.1  62.907    98.0344   1.24e-170  493       109529  110744  +     
SCO5089  WP_359019521.1  48.101    91.8605   2.08e-14   72.4      110810  111080  +     
SCO5086  WP_359019523.1  58.238    100       1.13e-102  309       111219  112005  +     


Streptomyces sp. NBC_00984
==========================
NZ_CP108734.1
-------------
Cluster 4820, score 6.1439:
Query    Subject         Identity  Coverage  E-value    Bitscore  Start    End      Strand
SCO5087  WP_399334716.1  71.602    88.2227   0          596       1630116  1631400  +     
SCO5088  WP_406012577.1  61.055    97.7887   3.93e-155  454       1631396  1632617  +     
SCO5089  WP_399334712.1  48.148    94.186    2.76e-17   79.7      1632630  1632900  +     
SCO5086  WP_399334710.1  59.846    99.2337   1.16e-102  309       1632913  1633702  +     


Streptomyces sp. NPDC059166
===========================
NZ_JBHZCI010000058.1
--------------------
Cluster 4822, score 5.1109:
Query    Subject         Identity  Coverage  E-value    Bitscore  Start  End    Strand
SCO5087  WP_385034948.1  66.99     88.2227   0          546       28918  30184  +     
SCO5088  WP_385034950.1  62.095    98.5258   1.94e-168  488       30180  31395  +     
SCO5089  WP_362556131.1  47.561    95.3488   2.34e-15   74.7      31708  31978  +     


Streptomyces sp. NPDC006798
===========================
NZ_JBEYIS010000054.1
--------------------
Cluster 4824, score 6.1324:
Query    Subject         Identity  Coverage  E-value    Bitscore  Start  End    Strand
SCO5086  WP_358828205.1  62.548    99.2337   1.19e-102  309       3071   3869   +     
SCO5089  WP_358828213.1  50.633    91.8605   8.33e-14   70.9      12422  12701  -     
SCO5088  WP_358828214.1  57.284    98.7715   4.11e-137  409       12801  14127  -     
SCO5087  WP_358828215.1  63.285    88.651    0          535       14123  15392  -     


Streptomyces sp. NPDC058637
===========================
NZ_JBHXRD010000027.1
--------------------
Cluster 4826, score 5.1087:
Query    Subject         Identity  Coverage  E-value    Bitscore  Start  End    Strand
SCO5089  WP_384499970.1  49.333    87.2093   2e-14      72.4      74172  74439  -     
SCO5088  WP_384499972.1  60.848    98.5258   2.65e-164  477       74540  75752  -     
SCO5087  WP_384499974.1  66.019    88.2227   0          538       75748  77014  -     


Streptomyces sp. NBC_01340
==========================
NZ_CP108365.1
-------------
Cluster 4828, score 6.1448:
Query    Subject         Identity  Coverage  E-value    Bitscore  Start    End      Strand
SCO5087  WP_101399151.1  69.903    88.2227   0          572       5001725  5002997  +     
SCO5088  WP_266626487.1  62        98.2801   1.28e-170  493       5002993  5004208  +     
SCO5089  WP_054237212.1  50.667    87.2093   3.9e-15    74.3      5004281  5004557  +     
SCO5086  WP_327137235.1  60.92     100       1.28e-102  309       5004684  5005470  +     


Streptomyces sp. NPDC002588
===========================
NZ_JBEOWF010000016.1
--------------------
Cluster 4830, score 6.1385:
Query    Subject         Identity  Coverage  E-value    Bitscore  Start  End    Strand
SCO5087  WP_352344354.1  68.99     89.0792   0          568       12859  14131  +     
SCO5088  WP_352344355.1  63.366    99.2629   1.74e-151  444       14127  15351  +     
SCO5089  WP_352344356.1  46.667    87.2093   4.46e-11   63.9      15422  15692  +     
SCO5086  WP_352344357.1  60.232    99.2337   1.28e-102  309       15701  16490  +     


Streptomyces sp. NPDC005303
===========================
NZ_JBEXGM010000068.1
--------------------
Cluster 4832, score 5.1040:
Query    Subject         Identity  Coverage  E-value    Bitscore  Start  End   Strand
SCO5089  WP_356113961.1  52.857    81.3953   1.3e-14    72.8      234    495   -     
SCO5088  WP_356113964.1  59.102    98.2801   1.97e-135  404       540    1749  -     
SCO5087  WP_356113966.1  66.271    89.5075   0          563       1745   3011  -     


Streptomyces sp. NPDC048269
===========================
NZ_JBEZLW010000038.1
--------------------
Cluster 4834, score 4.0950:
Query    Subject         Identity  Coverage  E-value    Bitscore  Start  End    Strand
SCO5086  WP_362403430.1  60.938    98.0843   1.39e-102  309       45962  46766  +     
SCO5087  WP_362403436.1  65.64     90.364    0          569       47942  49211  +     
SCO5089  WP_328930729.1  49.333    87.2093   4.2e-14    71.6      50501  50774  +     


Streptomyces sp. NPDC088915
===========================
NZ_JBIVIR010000022.1
--------------------
Cluster 4836, score 5.1270:
Query    Subject         Identity  Coverage  E-value    Bitscore  Start   End     Strand
SCO5088  WP_401300009.1  59.596    97.2973   1.21e-138  412       111940  113206  -     
SCO5087  WP_401300012.1  64.303    90.5782   0          549       113202  114474  -     
SCO5086  WP_401300017.1  60.606    100       1.44e-102  309       115980  116775  +     


Streptomyces sp. NPDC050485
===========================
NZ_JBITHR010000001.1
--------------------
Cluster 4838, score 6.1343:
Query    Subject         Identity  Coverage  E-value    Bitscore  Start   End     Strand
SCO5087  WP_399047658.1  65.311    89.5075   0          563       230502  231774  +     
SCO5088  WP_399047659.1  59.288    96.5602   2.71e-136  406       231770  233018  +     
SCO5089  WP_388435542.1  42.667    87.2093   5e-12      66.2      233049  233304  +     
SCO5086  WP_399047664.1  63.707    99.2337   2.76e-102  308       234154  234952  +     


Streptomyces sp. NPDC001876
===========================
NZ_JBEOYM010000156.1
--------------------
Cluster 4840, score 5.1087:
Query    Subject         Identity  Coverage  E-value   Bitscore  Start  End   Strand
SCO5089  WP_351178514.1  47.561    95.3488   1.67e-15  75.1      2274   2544  -     
SCO5088  WP_329207368.1  62.095    98.5258   1e-160    468       2640   3855  -     
SCO5087  WP_329207372.1  66.262    88.2227   0         544       3851   5117  -     


Streptomyces sp. NPDC059499
===========================
NZ_JBHYTT010000016.1
--------------------
Cluster 4842, score 5.1087:
Query    Subject         Identity  Coverage  E-value    Bitscore  Start  End    Strand
SCO5087  WP_329207372.1  66.262    88.2227   0          544       18347  19613  +     
SCO5088  WP_384613444.1  62.344    98.5258   1.54e-160  468       19609  20824  +     
SCO5089  WP_351178514.1  47.561    95.3488   1.67e-15   75.1      20920  21190  +     


Streptomyces sp. NPDC092307
===========================
NZ_JBIVQX010000014.1
--------------------
Cluster 4844, score 6.1412:
Query    Subject         Identity  Coverage  E-value    Bitscore  Start   End     Strand
SCO5086  WP_392599939.1  57.471    100       1.49e-102  309       163008  163794  -     
SCO5089  WP_352042640.1  50        95.3488   2.4e-16    77.4      163830  164097  -     
SCO5088  WP_402665320.1  59.75     98.2801   1.95e-160  467       164139  165333  -     
SCO5087  WP_392599942.1  68.345    89.2934   0          559       165329  166601  -     


Streptomyces sp. SID11385
=========================
NZ_JAAGLR010001122.1
--------------------
Cluster 4846, score 7.1384:
Query    Subject         Identity  Coverage  E-value    Bitscore  Start  End    Strand
SCO5089  WP_164291520.1  37.349    96.5116   1.59e-08   57.4      12015  12270  -     
SCO5088  WP_164291521.1  59.848    97.2973   7.33e-155  454       12338  13598  -     
SCO5087  WP_164291522.1  67.874    88.651    0          564       13594  14863  -     
SCO5086  WP_164291533.1  62.5      98.0843   1.5e-102   309       28395  29178  -     


Streptomyces sp. NPDC025273
===========================
NZ_JBEZYP010000002.1
--------------------
Cluster 4848, score 5.1093:
Query    Subject         Identity  Coverage  E-value    Bitscore  Start   End     Strand
SCO5087  WP_361887383.1  66.019    88.2227   0          540       257405  258671  +     
SCO5088  WP_361887385.1  61.097    98.5258   6.92e-165  478       258667  259879  +     
SCO5089  WP_361887388.1  47.561    95.3488   1.65e-15   75.1      259979  260249  +     


Streptomyces sp. NPDC057418
===========================
NZ_JBHVCL010000028.1
--------------------
Cluster 4850, score 5.1093:
Query    Subject         Identity  Coverage  E-value    Bitscore  Start  End    Strand
SCO5087  WP_383732185.1  66.262    88.2227   0          540       25598  26864  +     
SCO5088  WP_361887385.1  61.097    98.5258   6.92e-165  478       26860  28072  +     
SCO5089  WP_361887388.1  47.561    95.3488   1.65e-15   75.1      28172  28442  +     


Streptomyces sp. NPDC057429
===========================
NZ_JBHVCU010000009.1
--------------------
Cluster 4852, score 5.1093:
Query    Subject         Identity  Coverage  E-value    Bitscore  Start   End     Strand
SCO5089  WP_361887388.1  47.561    95.3488   1.65e-15   75.1      124887  125157  -     
SCO5088  WP_380195988.1  60.848    98.5258   9.92e-165  478       125258  126470  -     
SCO5087  WP_384071486.1  66.019    88.2227   0          540       126466  127732  -     


Streptomyces sp. NBC_00114
==========================
NZ_CP108201.1
-------------
Cluster 4854, score 5.1072:
Query    Subject         Identity  Coverage  E-value    Bitscore  Start    End      Strand
SCO5089  WP_266531677.1  49.315    84.8837   2.87e-14   71.6      7566655  7566880  -     
SCO5088  WP_266800464.1  62.283    99.0172   1.98e-151  444       7567028  7568249  -     
SCO5087  WP_323183047.1  66.505    88.2227   0          556       7568245  7569511  -     


Streptomyces sp. NBC_00078
==========================
NZ_JAPELX010000001.1
--------------------
Cluster 4855, score 5.1072:
Query    Subject         Identity  Coverage  E-value    Bitscore  Start    End      Strand
SCO5089  WP_266531677.1  49.315    84.8837   2.87e-14   71.6      7506437  7506662  -     
SCO5088  WP_266800464.1  62.283    99.0172   1.98e-151  444       7506810  7508031  -     
SCO5087  WP_323183047.1  66.505    88.2227   0          556       7508027  7509293  -     


Streptomyces sp. NBC_00847
==========================
NZ_JAPEOJ010000002.1
--------------------
Cluster 4856, score 5.1073:
Query    Subject         Identity  Coverage  E-value    Bitscore  Start    End      Strand
SCO5089  WP_266531677.1  49.315    84.8837   2.87e-14   71.6      1884085  1884310  -     
SCO5088  WP_266685800.1  62.283    99.0172   4.11e-151  444       1884458  1885679  -     
SCO5087  WP_323178166.1  66.748    88.2227   0          557       1885675  1886941  -     


Streptomyces sp. NPDC006668
===========================
NZ_JBEYJO010000054.1
--------------------
Cluster 4857, score 6.1445:
Query    Subject         Identity  Coverage  E-value    Bitscore  Start  End    Strand
SCO5087  WP_358607169.1  68.932    88.2227   0          577       39276  40548  +     
SCO5088  WP_358607172.1  63.158    98.0344   7.34e-168  486       40544  41759  +     
SCO5089  WP_358607175.1  48.101    91.8605   1.06e-14   73.2      41833  42103  +     
SCO5086  WP_358607178.1  57.854    100       1.57e-102  309       42241  43027  +     


Streptomyces sp. NPDC005566
===========================
NZ_JBEXDB010000031.1
--------------------
Cluster 4859, score 5.1077:
Query    Subject         Identity  Coverage  E-value    Bitscore  Start  End    Strand
SCO5087  WP_356429624.1  66.262    88.2227   0          541       46870  48136  +     
SCO5088  WP_356429626.1  61.596    98.5258   3.27e-158  461       48132  49347  +     
SCO5089  WP_329207366.1  47.561    95.3488   2.05e-15   75.1      49445  49715  +     


Streptomyces sp. NBC_00658
==========================
NZ_CP109032.1
-------------
Cluster 4861, score 6.1402:
Query    Subject         Identity  Coverage  E-value    Bitscore  Start     End       Strand
SCO5087  WP_332881056.1  68.345    89.2934   0          567       10623258  10624518  +     
SCO5088  WP_406349852.1  61.692    98.7715   2.35e-161  469       10624514  10625732  +     
SCO5089  WP_329543394.1  50.617    94.186    5.56e-09   58.5      10637910  10638183  +     
SCO5086  WP_406349847.1  62.016    98.8506   1.64e-102  308       10638213  10638996  +     

CP109032.1
----------
Cluster 4862, score 4.0835:
Query    Subject     Identity  Coverage  E-value    Bitscore  Start   End     Strand
SCO5086  WTX28462.1  62.016    98.8506   1.64e-102  308       213067  213850  -     
SCO5089  WTX28463.1  50.617    94.186    5.56e-09   58.5      213880  214153  -     
SCO5088  WTX28476.1  61.692    98.7715   2.35e-161  469       226331  227549  -     

Cluster 4863, score 4.0835:
Query    Subject     Identity  Coverage  E-value    Bitscore  Start     End       Strand
SCO5088  WTX36964.1  61.692    98.7715   2.35e-161  469       10624514  10625732  +     
SCO5089  WTX36977.1  50.617    94.186    5.56e-09   58.5      10637910  10638183  +     
SCO5086  WTX36978.1  62.016    98.8506   1.64e-102  308       10638213  10638996  +     


Streptomyces sp. YS-3
=====================
NZ_JBJHPC010000003.1
--------------------
Cluster 4864, score 6.1438:
Query    Subject         Identity  Coverage  E-value    Bitscore  Start  End    Strand
SCO5086  WP_406550849.1  58.238    100       1.64e-102  309       43270  44056  -     
SCO5089  WP_389896960.1  50        100       8.16e-20   86.3      44078  44345  -     
SCO5088  WP_406550850.1  61.25     98.2801   7.39e-164  476       44477  45686  -     
SCO5087  WP_406550851.1  67.718    88.2227   0          567       45682  46957  -     


Streptomyces sp. WAC05458
=========================
NZ_RPRU01000036.1
-----------------
Cluster 4866, score 6.1421:
Query    Subject         Identity  Coverage  E-value    Bitscore  Start  End    Strand
SCO5087  WP_029394634.1  68.269    89.0792   0          570       89438  90710  +     
SCO5088  WP_019330943.1  62.75     98.2801   3.81e-158  461       90706  91918  +     
SCO5089  WP_019330942.1  46.914    94.186    9.26e-18   80.9      91984  92254  +     
SCO5086  WP_125774079.1  58.687    99.2337   1.64e-102  309       92266  93055  +     


Streptomyces sp. WAC02707
=========================
NZ_RPSB01000072.1
-----------------
Cluster 4868, score 6.1422:
Query    Subject         Identity  Coverage  E-value    Bitscore  Start  End    Strand
SCO5087  WP_029394634.1  68.269    89.0792   0          570       14210  15482  +     
SCO5088  WP_030970827.1  62.75     98.2801   1.96e-158  462       15478  16690  +     
SCO5089  WP_019330942.1  46.914    94.186    9.26e-18   80.9      16756  17026  +     
SCO5086  WP_125774079.1  58.687    99.2337   1.64e-102  309       17038  17827  +     


Streptomyces sp. NPDC001985
===========================
NZ_JBEOYB010000014.1
--------------------
Cluster 4870, score 6.1464:
Query    Subject         Identity  Coverage  E-value    Bitscore  Start  End    Strand
SCO5086  WP_351547545.1  60.153    100       1.73e-102  308       66218  67004  -     
SCO5089  WP_351547548.1  50.602    96.5116   2.17e-17   80.1      67023  67293  -     
SCO5088  WP_351547551.1  60.848    98.5258   1.02e-162  473       67307  68537  -     
SCO5087  WP_351547553.1  71.566    88.8651   0          603       68533  69814  -     

NZ_JBEOYB010000122.1
--------------------
Cluster 4872, score 5.1026:
Query    Subject         Identity  Coverage  E-value    Bitscore  Start  End   Strand
SCO5089  WP_351559346.1  39.506    94.186    1.83e-11   65.1      1955   2219  -     
SCO5088  WP_351559347.1  56.784    97.7887   6.12e-141  418       2287   3541  -     
SCO5087  WP_351559349.1  63.789    89.2934   0          543       3537   4809  -     


Streptomyces sp. NPDC101393
===========================
NZ_JBIWNU010000006.1
--------------------
Cluster 4874, score 4.0954:
Query    Subject         Identity  Coverage  E-value    Bitscore  Start   End     Strand
SCO5089  WP_404264241.1  45.679    94.186    8.46e-16   75.9      265705  265975  +     
SCO5086  WP_404264273.1  59.387    100       1.73e-102  308       283308  284094  -     
SCO5087  WP_404264277.1  66.425    88.651    0          570       285540  286812  +     


Streptomyces sp. NPDC047117
===========================
NZ_JBEYUN010000034.1
--------------------
Cluster 4876, score 6.1433:
Query    Subject         Identity  Coverage  E-value    Bitscore  Start  End   Strand
SCO5087  WP_361567922.1  68.689    88.2227   0          572       3817   5089  +     
SCO5088  WP_361567925.1  61.5      98.2801   2.65e-161  469       5085   6300  +     
SCO5089  WP_361567928.1  47.674    100       6.56e-19   84        6362   6626  +     
SCO5086  WP_361567931.1  58.238    100       1.75e-102  308       6718   7504  +     


Streptomyces sp. NPDC042319
===========================
NZ_JBEZBY010000030.1
--------------------
Cluster 4878, score 6.1433:
Query    Subject         Identity  Coverage  E-value    Bitscore  Start  End    Strand
SCO5086  WP_361567931.1  58.238    100       1.75e-102  308       35850  36636  -     
SCO5089  WP_361567928.1  47.674    100       6.56e-19   84        36732  36996  -     
SCO5088  WP_361567925.1  61.5      98.2801   2.65e-161  469       37058  38273  -     
SCO5087  WP_361567922.1  68.689    88.2227   0          572       38269  39541  -     


Streptomyces sp. PGLac3x
========================
JBGDKM010000009.1
-----------------
Cluster 4880, score 6.1386:
Query    Subject       Identity  Coverage  E-value    Bitscore  Start  End   Strand
SCO5086  MEY6563490.1  58.621    100       1.77e-102  308       1109   1895  -     
SCO5089  MEY6563491.1  50        95.3488   2.49e-18   82.4      1961   2225  -     
SCO5088  MEY6563492.1  60        98.2801   3.87e-146  431       2317   3508  -     
SCO5087  MEY6563493.1  69.712    89.0792   0          565       3504   4776  -     


Streptomyces sp. NBC_01102
==========================
NZ_CP108654.1
-------------
Cluster 4881, score 5.1082:
Query    Subject         Identity  Coverage  E-value    Bitscore  Start    End      Strand
SCO5089  WP_405388603.1  46.341    95.3488   1.82e-14   72.4      2783780  2784050  -     
SCO5088  WP_405388604.1  60.349    98.5258   2.12e-162  472       2784152  2785364  -     
SCO5087  WP_405388605.1  65.777    88.2227   0          538       2785360  2786626  -     


Streptomyces sp. NBC_01520
==========================
NZ_CP109404.1
-------------
Cluster 4883, score 5.1082:
Query    Subject         Identity  Coverage  E-value    Bitscore  Start    End      Strand
SCO5087  WP_405811708.1  66.019    88.2227   0          539       5486477  5487743  +     
SCO5088  WP_405811709.1  60.1      98.5258   6.05e-162  471       5487739  5488951  +     
SCO5089  WP_405388603.1  46.341    95.3488   1.82e-14   72.4      5489055  5489325  +     


Streptomyces sp. NPDC019531
===========================
NZ_JBJDQL010000009.1
--------------------
Cluster 4885, score 6.1385:
Query    Subject         Identity  Coverage  E-value    Bitscore  Start   End     Strand
SCO5086  WP_404739690.1  60.232    99.2337   1.77e-102  308       238042  238831  -     
SCO5089  WP_404739691.1  46.667    87.2093   4.31e-11   63.9      238840  239110  -     
SCO5088  WP_404739692.1  63.366    99.2629   4.08e-151  444       239214  240438  -     
SCO5087  WP_404739693.1  68.99     89.0792   0          569       240434  241706  -     


Streptomyces sp. NPDC059740
===========================
NZ_JBHWGP010000037.1
--------------------
Cluster 4887, score 6.1406:
Query    Subject         Identity  Coverage  E-value    Bitscore  Start  End   Strand
SCO5087  WP_385589272.1  67.961    88.2227   0          570       2334   3606  +     
SCO5088  WP_385589274.1  61.25     98.2801   2.08e-160  467       3602   4814  +     
SCO5089  WP_385589276.1  43.902    95.3488   4.77e-10   61.2      4916   5180  +     
SCO5086  WP_385589278.1  63.218    100       1.79e-102  308       5226   6009  +     


Streptomyces sp. NRRL B-2790
============================
NZ_JBAFSW010000001.1
--------------------
Cluster 4889, score 5.1086:
Query    Subject         Identity  Coverage  E-value    Bitscore  Start    End      Strand
SCO5087  WP_361128742.1  66.748    88.2227   0          541       1379394  1380660  +     
SCO5088  WP_361128745.1  62        98.2801   9.54e-165  478       1380656  1381874  +     
SCO5089  WP_361128763.1  45.205    84.8837   2.48e-12   66.6      1382077  1382302  +     


Streptomyces sp. NPDC020362
===========================
NZ_JBFAET010000138.1
--------------------
Cluster 4891, score 5.1086:
Query    Subject         Identity  Coverage  E-value    Bitscore  Start  End    Strand
SCO5087  WP_361128742.1  66.748    88.2227   0          541       13567  14833  +     
SCO5088  WP_361128745.1  62        98.2801   9.54e-165  478       14829  16047  +     
SCO5089  WP_361128763.1  45.205    84.8837   2.48e-12   66.6      16250  16475  +     


Streptomyces sp. NPDC058256
===========================
NZ_JBHVXI010000039.1
--------------------
Cluster 4893, score 6.1406:
Query    Subject         Identity  Coverage  E-value    Bitscore  Start  End    Strand
SCO5086  WP_371553309.1  62.016    98.8506   1.87e-102  308       16283  17066  -     
SCO5089  WP_329543394.1  50.617    94.186    5.56e-09   58.5      17096  17369  -     
SCO5088  WP_389627992.1  61.443    98.7715   1.36e-161  470       29458  30676  -     
SCO5087  WP_389628100.1  68.345    89.2934   0          570       30672  31932  -     


Streptomyces sp. NBC_00448
==========================
NZ_CP107913.1
-------------
Cluster 4895, score 6.1428:
Query    Subject         Identity  Coverage  E-value    Bitscore  Start    End      Strand
SCO5086  WP_328472749.1  62.205    97.318    1.91e-102  309       9011517  9012363  -     
SCO5089  WP_328472751.1  48.718    90.6977   8.23e-14   70.9      9012445  9012715  -     
SCO5088  WP_328474834.1  60.697    98.7715   6.71e-152  446       9012882  9014100  -     
SCO5087  WP_328472753.1  70.238    89.9358   0          602       9014141  9015413  -     

CP107913.1
----------
Cluster 4896, score 3.0982:
Query    Subject     Identity  Coverage  E-value    Bitscore  Start    End      Strand
SCO5086  WUH22984.1  62.205    97.318    1.91e-102  309       9011517  9012363  -     
SCO5089  WUH22985.1  48.718    90.6977   8.23e-14   70.9      9012445  9012715  -     
SCO5087  WUH22986.1  70.238    89.9358   0          602       9014141  9015413  -     


Streptomyces sp. SGAir0924
==========================
NZ_CP027297.1
-------------
Cluster 4897, score 6.1421:
Query    Subject         Identity  Coverage  E-value    Bitscore  Start  End    Strand
SCO5086  WP_030970829.1  58.687    99.2337   1.92e-102  308       52163  52952  -     
SCO5089  WP_019330942.1  46.914    94.186    9.26e-18   80.9      52964  53234  -     
SCO5088  WP_030970827.1  62.75     98.2801   1.96e-158  462       53300  54512  -     
SCO5087  WP_029394634.1  68.269    89.0792   0          570       54508  55780  -     


Streptomyces sp. A144
=====================
NZ_CP083267.2
-------------
Cluster 4899, score 6.1421:
Query    Subject         Identity  Coverage  E-value    Bitscore  Start    End      Strand
SCO5087  WP_029394634.1  68.269    89.0792   0          570       8023496  8024768  +     
SCO5088  WP_030970827.1  62.75     98.2801   1.96e-158  462       8024764  8025976  +     
SCO5089  WP_019330942.1  46.914    94.186    9.26e-18   80.9      8026044  8026314  +     
SCO5086  WP_030970829.1  58.687    99.2337   1.92e-102  308       8026326  8027115  +     


Streptomyces sp. KAI 90
=======================
NZ_JAANNZ010000041.1
--------------------
Cluster 4901, score 6.1420:
Query    Subject         Identity  Coverage  E-value    Bitscore  Start  End    Strand
SCO5087  WP_029394634.1  68.269    89.0792   0          570       18923  20195  +     
SCO5088  WP_019330943.1  62.75     98.2801   3.81e-158  461       20191  21403  +     
SCO5089  WP_019330942.1  46.914    94.186    9.26e-18   80.9      21469  21739  +     
SCO5086  WP_030970829.1  58.687    99.2337   1.92e-102  308       21751  22540  +     


Streptomyces sp. VITNK9
=======================
NZ_JACWAA010000012.1
--------------------
Cluster 4903, score 6.1421:
Query    Subject         Identity  Coverage  E-value    Bitscore  Start  End    Strand
SCO5086  WP_030970829.1  58.687    99.2337   1.92e-102  308       12432  13221  -     
SCO5089  WP_019330942.1  46.914    94.186    9.26e-18   80.9      13233  13503  -     
SCO5088  WP_030970827.1  62.75     98.2801   1.96e-158  462       13569  14781  -     
SCO5087  WP_029394634.1  68.269    89.0792   0          570       14777  16049  -     


Streptomyces sp. RM99
=====================
NZ_JAGPYI010000010.1
--------------------
Cluster 4904, score 6.1421:
Query    Subject         Identity  Coverage  E-value    Bitscore  Start   End     Strand
SCO5087  WP_029394634.1  68.269    89.0792   0          570       333039  334311  +     
SCO5088  WP_030970827.1  62.75     98.2801   1.96e-158  462       334307  335519  +     
SCO5089  WP_019330942.1  46.914    94.186    9.26e-18   80.9      335585  335855  +     
SCO5086  WP_030970829.1  58.687    99.2337   1.92e-102  308       335867  336656  +     

NZ_JAGPYI010000002.1
--------------------
Cluster 4906, score 7.1359:
Query    Subject         Identity  Coverage  E-value    Bitscore  Start   End     Strand
SCO5086  WP_210901397.1  53.053    99.2337   7.4e-87    269       628678  629479  -     
SCO5087  WP_275942924.1  64.819    88.651    0          540       629667  630939  +     
SCO5088  WP_210901399.1  61.097    98.2801   1.04e-165  481       630935  632159  +     
SCO5089  WP_166625240.1  43.421    88.3721   2.58e-13   69.3      632206  632455  +     

JAGPYI010000002.1
-----------------
Cluster 4907, score 7.1360:
Query    Subject       Identity  Coverage  E-value    Bitscore  Start   End     Strand
SCO5086  MBQ0911434.1  53.053    99.2337   7.4e-87    269       628678  629479  -     
SCO5087  MBQ0911435.1  64.904    88.8651   0          541       629616  630939  +     
SCO5088  MBQ0911436.1  61.097    98.2801   1.04e-165  481       630935  632159  +     
SCO5089  MBQ0911437.1  43.421    88.3721   2.58e-13   69.3      632206  632455  +     


Streptomyces sp. CC302I
=======================
NZ_JBHOFE010000070.1
--------------------
Cluster 4908, score 6.1421:
Query    Subject         Identity  Coverage  E-value    Bitscore  Start  End    Strand
SCO5086  WP_030970829.1  58.687    99.2337   1.92e-102  308       10612  11401  -     
SCO5089  WP_019330942.1  46.914    94.186    9.26e-18   80.9      11413  11683  -     
SCO5088  WP_062134919.1  62.75     98.2801   2.93e-158  461       11749  12961  -     
SCO5087  WP_062134916.1  68.269    89.0792   0          571       12957  14229  -     


Streptomyces sp. NRRL WC-3795
=============================
NZ_JOCG01000055.1
-----------------
Cluster 4910, score 6.1421:
Query    Subject         Identity  Coverage  E-value    Bitscore  Start  End    Strand
SCO5087  WP_029394634.1  68.269    89.0792   0          570       19679  20951  +     
SCO5088  WP_030970827.1  62.75     98.2801   1.96e-158  462       20947  22159  +     
SCO5089  WP_019330942.1  46.914    94.186    9.26e-18   80.9      22225  22495  +     
SCO5086  WP_030970829.1  58.687    99.2337   1.92e-102  308       22507  23296  +     

NZ_JOCG01000019.1
-----------------
Cluster 4911, score 7.1356:
Query    Subject         Identity  Coverage  E-value    Bitscore  Start  End    Strand
SCO5086  WP_031019661.1  53.053    99.2337   9.29e-86   266       39151  39952  -     
SCO5087  WP_031019662.1  64.337    88.651    0          532       40140  41412  +     
SCO5088  WP_031019663.1  61.596    98.2801   7.64e-168  486       41408  42632  +     
SCO5089  WP_031019664.1  44.737    88.3721   4.15e-14   71.6      42679  42928  +     


Streptomyces sp. CS207
======================
NZ_KZ819184.1
-------------
Cluster 4912, score 6.1421:
Query    Subject         Identity  Coverage  E-value    Bitscore  Start    End      Strand
SCO5087  WP_029394634.1  68.269    89.0792   0          570       4151032  4152304  +     
SCO5088  WP_030970827.1  62.75     98.2801   1.96e-158  462       4152300  4153512  +     
SCO5089  WP_019330942.1  46.914    94.186    9.26e-18   80.9      4153578  4153848  +     
SCO5086  WP_030970829.1  58.687    99.2337   1.92e-102  308       4153860  4154649  +     


Streptomyces sp. MBT28
======================
NZ_LARV01000404.1
-----------------
Cluster 4915, score 6.1421:
Query    Subject         Identity  Coverage  E-value    Bitscore  Start  End   Strand
SCO5086  WP_030970829.1  58.687    99.2337   1.92e-102  308       4182   4971  -     
SCO5089  WP_019330942.1  46.914    94.186    9.26e-18   80.9      4983   5253  -     
SCO5088  WP_030970827.1  62.75     98.2801   1.96e-158  462       5319   6531  -     
SCO5087  WP_029394634.1  68.269    89.0792   0          570       6527   7799  -     


Streptomyces sp. WAC04189
=========================
NZ_RPRT01000002.1
-----------------
Cluster 4916, score 6.1421:
Query    Subject         Identity  Coverage  E-value    Bitscore  Start   End     Strand
SCO5086  WP_030970829.1  58.687    99.2337   1.92e-102  308       173258  174047  -     
SCO5089  WP_019330942.1  46.914    94.186    9.26e-18   80.9      174059  174329  -     
SCO5088  WP_030970827.1  62.75     98.2801   1.96e-158  462       174397  175609  -     
SCO5087  WP_029394634.1  68.269    89.0792   0          570       175605  176877  -     


Streptomyces sp. WAC08401
=========================
NZ_RPRV01000035.1
-----------------
Cluster 4918, score 6.1421:
Query    Subject         Identity  Coverage  E-value    Bitscore  Start  End    Strand
SCO5086  WP_030970829.1  58.687    99.2337   1.92e-102  308       10755  11544  -     
SCO5089  WP_019330942.1  46.914    94.186    9.26e-18   80.9      11556  11826  -     
SCO5088  WP_030970827.1  62.75     98.2801   1.96e-158  462       11894  13106  -     
SCO5087  WP_029394634.1  68.269    89.0792   0          570       13102  14374  -     


Streptomyces sp. WAC08452
=========================
NZ_RPRW01000002.1
-----------------
Cluster 4920, score 6.1421:
Query    Subject         Identity  Coverage  E-value    Bitscore  Start   End     Strand
SCO5087  WP_029394634.1  68.269    89.0792   0          570       663560  664832  +     
SCO5088  WP_030970827.1  62.75     98.2801   1.96e-158  462       664828  666040  +     
SCO5089  WP_019330942.1  46.914    94.186    9.26e-18   80.9      666108  666378  +     
SCO5086  WP_030970829.1  58.687    99.2337   1.92e-102  308       666390  667179  +     


Streptomyces sp. WAC06128
=========================
NZ_RPSC01000003.1
-----------------
Cluster 4922, score 6.1422:
Query    Subject         Identity  Coverage  E-value    Bitscore  Start  End    Strand
SCO5086  WP_030970829.1  58.687    99.2337   1.92e-102  308       56756  57545  -     
SCO5089  WP_019330942.1  46.914    94.186    9.26e-18   80.9      57557  57827  -     
SCO5088  WP_030970827.1  62.75     98.2801   1.96e-158  462       57895  59107  -     
SCO5087  WP_127441718.1  68.269    89.0792   0          571       59103  60375  -     


Streptomyces sp. WAC06273
=========================
NZ_RPSD01000010.1
-----------------
Cluster 4924, score 6.1421:
Query    Subject         Identity  Coverage  E-value    Bitscore  Start   End     Strand
SCO5087  WP_029394634.1  68.269    89.0792   0          570       320059  321331  +     
SCO5088  WP_030970827.1  62.75     98.2801   1.96e-158  462       321327  322539  +     
SCO5089  WP_019330942.1  46.914    94.186    9.26e-18   80.9      322607  322877  +     
SCO5086  WP_030970829.1  58.687    99.2337   1.92e-102  308       322889  323678  +     


Streptomyces sp. NBC_00828
==========================
NZ_CP130727.1
-------------
Cluster 4926, score 6.1387:
Query    Subject         Identity  Coverage  E-value    Bitscore  Start     End       Strand
SCO5087  WP_326725873.1  68.106    89.2934   0          564       10479077  10480337  +     
SCO5088  WP_405904715.1  61.692    98.7715   2.45e-156  457       10480333  10481551  +     
SCO5089  WP_329543394.1  50.617    94.186    5.56e-09   58.5      10493689  10493962  +     
SCO5086  WP_405904708.1  62.016    98.8506   1.95e-102  308       10493992  10494775  +     

CP130727.1
----------
Cluster 4927, score 6.1387:
Query    Subject     Identity  Coverage  E-value    Bitscore  Start  End    Strand
SCO5086  WTH74044.1  62.016    98.8506   1.95e-102  308       26746  27529  -     
SCO5089  WTH74045.1  50.617    94.186    5.56e-09   58.5      27559  27832  -     
SCO5088  WTH74058.1  61.692    98.7715   2.45e-156  457       39969  41187  -     
SCO5087  WTH82630.1  68.106    89.2934   0          564       41183  42443  -     


Streptomyces sp. NPDC053542
===========================
NZ_JBITXL010000006.1
--------------------
Cluster 4929, score 6.1444:
Query    Subject         Identity  Coverage  E-value    Bitscore  Start  End    Strand
SCO5086  WP_399787355.1  58.238    100       1.98e-102  308       92665  93451  -     
SCO5089  WP_363261464.1  45.349    100       1.98e-16   77.4      93555  93819  -     
SCO5088  WP_399787359.1  61.5      98.2801   2.52e-167  484       93878  95093  -     
SCO5087  WP_399787362.1  69.175    88.2227   0          575       95089  96361  -     

NZ_JBITXL010000010.1
--------------------
Cluster 4931, score 3.0893:
Query    Subject         Identity  Coverage  E-value   Bitscore  Start   End     Strand
SCO5086  WP_399792079.1  60.474    96.9349   2.84e-98  298       336825  337611  +     
SCO5089  WP_399792083.1  39.241    91.8605   6.06e-12  66.2      338660  338939  +     
SCO5087  WP_399792095.1  62.35     89.2934   0         529       344340  345612  +     


Streptomyces sp. NPDC002580
===========================
NZ_JBIAQZ010000014.1
--------------------
Cluster 4933, score 6.1397:
Query    Subject         Identity  Coverage  E-value    Bitscore  Start  End    Strand
SCO5087  WP_389509512.1  66.427    89.2934   0          562       32812  34084  +     
SCO5088  WP_389509514.1  60.75     98.2801   2.85e-155  454       34080  35295  +     
SCO5089  WP_389509516.1  45.679    94.186    9.26e-15   73.2      35358  35628  +     
SCO5086  WP_389509518.1  59.449    97.318    2e-102     308       35640  36429  +     


Streptomyces sp. NPDC048565
===========================
NZ_JBEZIH010000042.1
--------------------
Cluster 4935, score 5.1077:
Query    Subject         Identity  Coverage  E-value    Bitscore  Start  End    Strand
SCO5087  WP_362896126.1  66.505    88.2227   0          544       40826  42092  +     
SCO5088  WP_362896128.1  61.596    98.5258   7.67e-157  458       42088  43300  +     
SCO5089  WP_329207366.1  47.561    95.3488   2.05e-15   75.1      43423  43693  +     


Streptomyces sp. NPDC058000
===========================
NZ_JBHVQS010000005.1
--------------------
Cluster 4937, score 6.1337:
Query    Subject         Identity  Coverage  E-value    Bitscore  Start  End     Strand
SCO5086  WP_390013452.1  59.216    97.7011   2.18e-102  308       97347  98130   -     
SCO5089  WP_390013455.1  39.506    94.186    1.57e-06   52.4      98209  98473   -     
SCO5088  WP_390013458.1  58.911    99.2629   8.73e-146  430       98469  99717   -     
SCO5087  WP_390013461.1  65.625    89.0792   0          547       99713  100985  -     


Streptomyces sp. NPDC051954
===========================
NZ_JBFAXO010000029.1
--------------------
Cluster 4939, score 5.1034:
Query    Subject         Identity  Coverage  E-value    Bitscore  Start  End    Strand
SCO5087  WP_365287573.1  64.806    88.2227   0          540       31954  33220  +     
SCO5088  WP_365287575.1  59.649    97.7887   4.41e-141  419       33216  34503  +     
SCO5089  WP_365287577.1  46.341    95.3488   1.76e-15   75.1      34564  34828  +     


Streptomyces sp. NPDC050439
===========================
NZ_JBFAJT010000016.1
--------------------
Cluster 4941, score 6.1376:
Query    Subject         Identity  Coverage  E-value    Bitscore  Start  End    Strand
SCO5087  WP_363213374.1  68.204    88.2227   0          563       55002  56274  +     
SCO5088  WP_363213375.1  57.5      98.2801   7.55e-150  440       56270  57485  +     
SCO5089  WP_363213376.1  39.744    90.6977   1.69e-11   65.1      57528  57798  +     
SCO5086  WP_363213377.1  61.776    99.2337   2.43e-102  308       57809  58595  +     


Streptomyces sp. NPDC050395
===========================
NZ_JBFAKD010000045.1
--------------------
Cluster 4943, score 6.1376:
Query    Subject         Identity  Coverage  E-value    Bitscore  Start  End    Strand
SCO5087  WP_363213374.1  68.204    88.2227   0          563       55356  56628  +     
SCO5088  WP_363213375.1  57.5      98.2801   7.55e-150  440       56624  57839  +     
SCO5089  WP_363213376.1  39.744    90.6977   1.69e-11   65.1      57882  58152  +     
SCO5086  WP_363213377.1  61.776    99.2337   2.43e-102  308       58163  58949  +     


Streptomyces sp. NPDC056796
===========================
NZ_JBHUAK010000142.1
--------------------
Cluster 4945, score 5.1069:
Query    Subject         Identity  Coverage  E-value   Bitscore  Start  End   Strand
SCO5089  WP_383118365.1  46.341    95.3488   7.86e-15  73.6      2278   2548  -     
SCO5088  WP_383118366.1  62.095    98.5258   3.2e-155  454       2640   3849  -     
SCO5087  WP_383118367.1  66.262    88.2227   0         541       3845   5111  -     


Streptomyces sp. NPDC058008
===========================
NZ_JBHVQX010000022.1
--------------------
Cluster 4947, score 5.1073:
Query    Subject         Identity  Coverage  E-value    Bitscore  Start  End   Strand
SCO5089  WP_383118365.1  46.341    95.3488   7.86e-15   73.6      2365   2635  -     
SCO5088  WP_389934770.1  62.095    98.5258   6.95e-157  458       2727   3939  -     
SCO5087  WP_389934772.1  66.262    88.2227   0          541       3935   5201  -     


Streptomyces sp. NPDC006656
===========================
NZ_JBEYJT010000028.1
--------------------
Cluster 4949, score 5.1290:
Query    Subject         Identity  Coverage  E-value    Bitscore  Start  End    Strand
SCO5088  WP_366870465.1  59.091    97.2973   2.47e-139  414       28818  30078  -     
SCO5087  WP_351888972.1  66.425    88.651    0          567       30074  31346  -     
SCO5086  WP_366870466.1  61.417    97.318    2.49e-102  309       32690  33542  +     

Cluster 4950, score 5.1073:
Query    Subject         Identity  Coverage  E-value    Bitscore  Start  End    Strand
SCO5089  WP_358814271.1  44.872    90.6977   8.3e-15    73.6      57460  57730  -     
SCO5088  WP_366870475.1  58.04     97.7887   3.22e-155  454       57980  59198  -     
SCO5087  WP_366870476.1  65.7      88.651    0          545       59194  60463  -     


Streptomyces sp. NPDC001546
===========================
NZ_JBIAVM010000008.1
--------------------
Cluster 4954, score 5.1290:
Query    Subject         Identity  Coverage  E-value    Bitscore  Start  End    Strand
SCO5086  WP_389094490.1  61.417    97.318    2.59e-102  309       64102  64942  -     
SCO5087  WP_351888972.1  66.425    88.651    0          567       66286  67558  +     
SCO5088  WP_389094491.1  58.794    97.7887   2.12e-139  414       67554  68814  +     

Cluster 4953, score 5.1072:
Query    Subject         Identity  Coverage  E-value    Bitscore  Start  End    Strand
SCO5087  WP_351889047.1  65.459    88.651    0          543       29975  31244  +     
SCO5088  WP_351889045.1  58.543    97.7887   3.51e-156  456       31240  32458  +     
SCO5089  WP_351889043.1  44.872    90.6977   1.14e-14   73.2      32709  32979  +     


Streptomyces sp. NPDC001674
===========================
NZ_JBEOZO010000030.1
--------------------
Cluster 4957, score 5.1291:
Query    Subject         Identity  Coverage  E-value    Bitscore  Start  End    Strand
SCO5088  WP_351888970.1  58.794    97.7887   1.42e-139  415       26688  27948  -     
SCO5087  WP_351888972.1  66.425    88.651    0          567       27944  29216  -     
SCO5086  WP_351888977.1  61.417    97.318    2.68e-102  309       30560  31400  +     

Cluster 4958, score 5.1072:
Query    Subject         Identity  Coverage  E-value    Bitscore  Start  End    Strand
SCO5089  WP_351889043.1  44.872    90.6977   1.14e-14   73.2      62524  62794  -     
SCO5088  WP_351889045.1  58.543    97.7887   3.51e-156  456       63044  64262  -     
SCO5087  WP_351889047.1  65.459    88.651    0          543       64258  65527  -     


Streptomyces sp. NPDC048387
===========================
NZ_JBICYD010000029.1
--------------------
Cluster 4962, score 5.1292:
Query    Subject         Identity  Coverage  E-value    Bitscore  Start  End    Strand
SCO5086  WP_393615077.1  61.417    97.318    2.68e-102  309       57173  58013  -     
SCO5087  WP_393615081.1  66.425    88.651    0          566       59357  60629  +     
SCO5088  WP_393615083.1  59.343    97.2973   1.18e-140  417       60625  61885  +     

Cluster 4961, score 5.1074:
Query    Subject         Identity  Coverage  E-value    Bitscore  Start  End    Strand
SCO5087  WP_393615059.1  65.459    88.651    0          545       30159  31428  +     
SCO5088  WP_393615061.1  58.291    97.7887   1.21e-155  455       31424  32642  +     
SCO5089  WP_358814271.1  44.872    90.6977   8.3e-15    73.6      32892  33162  +     


Streptomyces sp. NPDC001591
===========================
NZ_JBIAVC010000016.1
--------------------
Cluster 4966, score 5.1290:
Query    Subject         Identity  Coverage  E-value    Bitscore  Start  End    Strand
SCO5086  WP_389059544.1  61.417    97.318    2.68e-102  309       56580  57420  -     
SCO5087  WP_389059547.1  66.425    88.651    0          565       58764  60036  +     
SCO5088  WP_358814540.1  59.343    97.2973   3.87e-140  416       60032  61292  +     

Cluster 4965, score 5.1073:
Query    Subject         Identity  Coverage  E-value    Bitscore  Start  End    Strand
SCO5087  WP_366870476.1  65.7      88.651    0          545       29755  31024  +     
SCO5088  WP_366870475.1  58.04     97.7887   3.22e-155  454       31020  32238  +     
SCO5089  WP_358814271.1  44.872    90.6977   8.3e-15    73.6      32488  32758  +     


Streptomyces sp. NPDC051771
===========================
NZ_JBFAYS010000139.1
--------------------
Cluster 4969, score 6.1439:
Query    Subject         Identity  Coverage  E-value    Bitscore  Start  End   Strand
SCO5087  WP_362186339.1  68.932    88.2227   0          561       581    1853  +     
SCO5088  WP_365087238.1  60.75     98.2801   7.01e-169  488       1849   3064  +     
SCO5089  WP_365087240.1  51.282    90.6977   2.2e-18    82.4      3137   3410  +     
SCO5086  WP_365087242.1  61.686    100       2.68e-102  308       3554   4340  +     


Streptomyces sp. BpilaLS-43
===========================
NZ_FMCB01000171.1
-----------------
Cluster 4971, score 3.0956:
Query    Subject         Identity  Coverage  E-value    Bitscore  Start  End    Strand
SCO5086  WP_093763419.1  59.387    100       2.74e-102  308       7809   8595   -     
SCO5089  WP_014050068.1  46.835    91.8605   1.97e-15   75.1      8661   8940   -     
SCO5087  WP_014050066.1  69.175    88.2227   0          573       10263  11535  -     

NZ_FMCB01000019.1
-----------------
Cluster 4973, score 5.1000:
Query    Subject         Identity  Coverage  E-value    Bitscore  Start  End    Strand
SCO5089  WP_014048972.1  42.5      91.8605   6.88e-10   60.8      39688  39949  -     
SCO5088  WP_014048970.1  55.779    97.7887   3.03e-136  406       41308  42559  -     
SCO5087  WP_014048969.1  61.836    88.651    0          533       42551  43817  -     


Streptomyces sp. SID8358
========================
NZ_WWGT01000025.1
-----------------
Cluster 4975, score 6.1457:
Query    Subject         Identity  Coverage  E-value    Bitscore  Start   End     Strand
SCO5086  WP_093763419.1  59.387    100       2.74e-102  308       244415  245201  -     
SCO5089  WP_014050068.1  46.835    91.8605   1.97e-15   75.1      245267  245546  -     
SCO5088  WP_111381788.1  64.5      98.2801   1.31e-173  501       245658  246873  -     
SCO5087  WP_014050066.1  69.175    88.2227   0          573       246869  248141  -     

NZ_WWGT01000019.1
-----------------
Cluster 4977, score 5.1000:
Query    Subject         Identity  Coverage  E-value    Bitscore  Start   End     Strand
SCO5087  WP_014048969.1  61.836    88.651    0          533       230563  231829  +     
SCO5088  WP_014048970.1  55.779    97.7887   3.03e-136  406       231821  233072  +     
SCO5089  WP_014048972.1  42.5      91.8605   6.88e-10   60.8      234431  234692  +     


Streptomyces sp. SID3915
========================
NZ_WWJU01000456.1
-----------------
Cluster 4979, score 6.1457:
Query    Subject         Identity  Coverage  E-value    Bitscore  Start  End    Strand
SCO5086  WP_093763419.1  59.387    100       2.74e-102  308       10172  10958  -     
SCO5089  WP_014050068.1  46.835    91.8605   1.97e-15   75.1      11024  11303  -     
SCO5088  WP_014050067.1  64.5      98.2801   6.45e-174  501       11415  12630  -     
SCO5087  WP_014050066.1  69.175    88.2227   0          573       12626  13898  -     

NZ_WWJU01000388.1
-----------------
Cluster 4981, score 5.0999:
Query    Subject         Identity  Coverage  E-value    Bitscore  Start  End    Strand
SCO5089  WP_014048972.1  42.5      91.8605   6.88e-10   60.8      7462   7723   -     
SCO5088  WP_161197419.1  55.528    97.7887   6.93e-136  405       9082   10333  -     
SCO5087  WP_161197420.1  61.836    88.651    0          533       10325  11591  -     


Streptomyces sp. NBC_00162
==========================
NZ_CP102510.1
-------------
Cluster 4983, score 3.0915:
Query    Subject         Identity  Coverage  E-value    Bitscore  Start   End     Strand
SCO5087  WP_257559742.1  64.32     88.2227   0          540       143351  144617  +     
SCO5089  WP_257559744.1  43.421    87.2093   4.03e-12   66.6      145919  146186  +     
SCO5086  WP_257559748.1  58.238    100       2.77e-102  308       148181  148967  +     


Streptomyces sp. NBC_01546
==========================
NZ_CP109380.1
-------------
Cluster 4984, score 3.0917:
Query    Subject         Identity  Coverage  E-value    Bitscore  Start   End     Strand
SCO5087  WP_266616032.1  64.32     88.2227   0          540       137621  138887  +     
SCO5089  WP_266616033.1  44.737    87.2093   8.2e-13    68.6      140189  140456  +     
SCO5086  WP_257559748.1  58.238    100       2.77e-102  308       142446  143232  +     


Streptomyces sp. NBC_00047
==========================
NZ_JAPELR010000004.1
--------------------
Cluster 4986, score 3.0917:
Query    Subject         Identity  Coverage  E-value    Bitscore  Start   End     Strand
SCO5087  WP_266616032.1  64.32     88.2227   0          540       111155  112421  +     
SCO5089  WP_266616033.1  44.737    87.2093   8.2e-13    68.6      113723  113990  +     
SCO5086  WP_257559748.1  58.238    100       2.77e-102  308       115980  116766  +     


Streptomyces sp. NBC_00555
==========================
NZ_JAPENV010000003.1
--------------------
Cluster 4988, score 3.0916:
Query    Subject         Identity  Coverage  E-value    Bitscore  Start  End    Strand
SCO5087  WP_266947290.1  64.563    88.2227   0          541       71764  73030  +     
SCO5089  WP_257559744.1  43.421    87.2093   4.03e-12   66.6      74332  74599  +     
SCO5086  WP_257559748.1  58.238    100       2.77e-102  308       76594  77380  +     


Streptomyces sp. NPDC049099
===========================
NZ_JBEZEE010000005.1
--------------------
Cluster 4990, score 6.1451:
Query    Subject         Identity  Coverage  E-value    Bitscore  Start   End     Strand
SCO5087  WP_363214163.1  69.903    88.2227   0          575       127213  128488  +     
SCO5088  WP_363214178.1  62.406    98.0344   9.82e-170  491       128535  129753  +     
SCO5089  WP_363214164.1  48.148    94.186    3.35e-16   77        129817  130081  +     
SCO5086  WP_363214165.1  57.471    100       2.87e-102  308       130167  130953  +     

NZ_JBEZEE010000019.1
--------------------
Cluster 4992, score 5.1078:
Query    Subject         Identity  Coverage  E-value    Bitscore  Start  End    Strand
SCO5089  WP_363215322.1  52.055    84.8837   6.16e-16   75.9      53964  54189  -     
SCO5088  WP_363215302.1  62.06     97.7887   1.77e-146  432       54289  55507  -     
SCO5087  WP_363215323.1  67.718    88.2227   0          570       55503  56769  -     


Streptomyces sp. NPDC053069
===========================
NZ_JBITZN010000004.1
--------------------
Cluster 4994, score 6.1451:
Query    Subject         Identity  Coverage  E-value    Bitscore  Start   End     Strand
SCO5086  WP_363214165.1  57.471    100       2.87e-102  308       299530  300316  -     
SCO5089  WP_363214164.1  48.148    94.186    3.35e-16   77        300402  300666  -     
SCO5088  WP_363214178.1  62.406    98.0344   9.82e-170  491       300730  301948  -     
SCO5087  WP_363214163.1  69.903    88.2227   0          575       301995  303270  -     

NZ_JBITZN010000024.1
--------------------
Cluster 4996, score 5.1073:
Query    Subject         Identity  Coverage  E-value    Bitscore  Start  End    Strand
SCO5087  WP_363215323.1  67.718    88.2227   0          570       44562  45828  +     
SCO5088  WP_399776290.1  61.809    97.7887   1.26e-145  429       45824  47042  +     
SCO5089  WP_399776369.1  50.685    84.8837   2.98e-15   74.3      47142  47367  +     


Streptomyces sp. NPDC059720
===========================
NZ_JBHWGC010000007.1
--------------------
Cluster 4998, score 7.1334:
Query    Subject         Identity  Coverage  E-value    Bitscore  Start  End    Strand
SCO5086  WP_385415510.1  61.39     99.2337   2.89e-102  308       81148  81931  -     
SCO5087  WP_383507067.1  65.291    88.2227   0          545       91267  92533  +     
SCO5088  WP_385415527.1  58.897    97.7887   2.45e-136  406       92529  93792  +     
SCO5089  WP_376328276.1  50        88.3721   2.54e-15   74.7      93885  94167  +     


Streptomyces sp. NPDC001046
===========================
NZ_JBIAYG010000004.1
--------------------
Cluster 5000, score 7.1335:
Query    Subject         Identity  Coverage  E-value    Bitscore  Start  End    Strand
SCO5086  WP_385415510.1  61.39     99.2337   2.89e-102  308       80002  80785  -     
SCO5087  WP_383507067.1  65.291    88.2227   0          545       90118  91384  +     
SCO5088  WP_390677519.1  58.897    97.7887   1.17e-136  407       91380  92643  +     
SCO5089  WP_376328276.1  50        88.3721   2.54e-15   74.7      92738  93020  +     


Streptomyces sp. NBC_01356
==========================
NZ_CP108350.1
-------------
Cluster 5002, score 6.1401:
Query    Subject         Identity  Coverage  E-value    Bitscore  Start     End       Strand
SCO5087  WP_326725873.1  68.106    89.2934   0          564       10210752  10212012  +     
SCO5088  WP_329543405.1  61.692    98.7715   1.08e-161  470       10212008  10213226  +     
SCO5089  WP_329543394.1  50.617    94.186    5.56e-09   58.5      10225232  10225505  +     
SCO5086  WP_329543393.1  62.016    98.8506   2.93e-102  308       10225535  10226318  +     

CP108350.1
----------
Cluster 5003, score 4.0837:
Query    Subject     Identity  Coverage  E-value    Bitscore  Start  End    Strand
SCO5086  WSF37961.1  62.016    98.8506   2.93e-102  308       67464  68247  -     
SCO5089  WSF37962.1  50.617    94.186    5.56e-09   58.5      68277  68550  -     
SCO5088  WSF37975.1  61.692    98.7715   1.08e-161  470       80556  81774  -     

Cluster 5004, score 4.0837:
Query    Subject     Identity  Coverage  E-value    Bitscore  Start     End       Strand
SCO5088  WSF46237.1  61.692    98.7715   1.08e-161  470       10212008  10213226  +     
SCO5089  WSF46250.1  50.617    94.186    5.56e-09   58.5      10225232  10225505  +     
SCO5086  WSF46251.1  62.016    98.8506   2.93e-102  308       10225535  10226318  +     


Streptomyces sp. NPDC006662
===========================
NZ_JBEYJP010000041.1
--------------------
Cluster 5005, score 5.1291:
Query    Subject         Identity  Coverage  E-value    Bitscore  Start  End   Strand
SCO5086  WP_358814538.1  61.417    97.318    3.09e-102  308       2716   3556  -     
SCO5087  WP_351888972.1  66.425    88.651    0          567       4900   6172  +     
SCO5088  WP_358814540.1  59.343    97.2973   3.87e-140  416       6168   7428  +     

NZ_JBEYJP010000034.1
--------------------
Cluster 5007, score 5.1074:
Query    Subject         Identity  Coverage  E-value    Bitscore  Start  End    Strand
SCO5089  WP_358814271.1  44.872    90.6977   8.3e-15    73.6      27419  27689  -     
SCO5088  WP_358814272.1  58.04     97.7887   3.33e-155  454       27939  29157  -     
SCO5087  WP_358814273.1  65.7      88.651    0          546       29153  30422  -     


Streptomyces sp. NPDC059897
===========================
NZ_JBHWKQ010000001.1
--------------------
Cluster 5009, score 6.1447:
Query    Subject         Identity  Coverage  E-value    Bitscore  Start   End     Strand
SCO5086  WP_385754140.1  59.375    98.0843   3.35e-102  308       260659  261454  -     
SCO5089  WP_385754143.1  46.429    97.6744   1.18e-16   78.2      261469  261736  -     
SCO5088  WP_385754146.1  62.035    99.0172   6.55e-159  464       261737  262979  -     
SCO5087  WP_385754149.1  70.264    89.2934   0          597       262975  264268  -     


Streptomyces sp. NPDC093598
===========================
NZ_JBIWIV010000008.1
--------------------
Cluster 5011, score 6.1391:
Query    Subject         Identity  Coverage  E-value    Bitscore  Start   End     Strand
SCO5086  WP_403582509.1  58.621    100       3.38e-102  308       215983  216769  -     
SCO5089  WP_403582511.1  52.874    100       1.75e-19   85.1      216856  217120  -     
SCO5088  WP_403582512.1  58.458    98.5258   2.79e-143  423       217195  218389  -     
SCO5087  WP_403582513.1  69.524    89.9358   0          575       218385  219657  -     


Streptomyces sp. NPDC048507
===========================
NZ_JBICWZ010000016.1
--------------------
Cluster 5013, score 7.1428:
Query    Subject         Identity  Coverage  E-value    Bitscore  Start  End    Strand
SCO5086  WP_393718235.1  57.854    100       3.61e-102  308       86318  87104  -     
SCO5089  WP_362134156.1  47.436    90.6977   1.2e-13    70.5      87207  87492  -     
SCO5088  WP_393718236.1  58.25     98.2801   1.6e-155   455       87521  88739  -     
SCO5087  WP_393718237.1  65.459    88.651    0          542       88735  90004  -     
SCO5089  WP_393718245.1  37.838    86.0465   1.02e-06   52.8      96680  96947  -     


Streptomyces sp. NPDC004647
===========================
NZ_JBEXKU010000006.1
--------------------
Cluster 5015, score 6.1394:
Query    Subject         Identity  Coverage  E-value    Bitscore  Start  End    Strand
SCO5087  WP_356181796.1  67.476    88.2227   0          562       10665  11937  +     
SCO5088  WP_356181801.1  60.448    98.5258   4.32e-154  451       12565  13780  +     
SCO5089  WP_356181823.1  46.154    90.6977   1.62e-14   72.8      21559  21823  +     
SCO5086  WP_356181828.1  60.153    100       3.69e-102  308       22768  23554  +     


Streptomyces sp. NPDC035033
===========================
NZ_JBEZUZ010000084.1
--------------------
Cluster 5017, score 6.1396:
Query    Subject         Identity  Coverage  E-value    Bitscore  Start  End    Strand
SCO5087  WP_362117363.1  66.505    88.2227   0          561       8745   10026  +     
SCO5088  WP_362117366.1  62.25     98.0344   4.01e-166  481       10022  11240  +     
SCO5089  WP_362117369.1  41.429    81.3953   0.000434   46.2      11249  11519  +     
SCO5086  WP_362117372.1  62.353    97.7011   3.95e-102  308       11515  12313  +     


Streptomyces sp. 840.1
======================
NZ_RJUU01000001.1
-----------------
Cluster 5019, score 6.1392:
Query    Subject         Identity  Coverage  E-value    Bitscore  Start    End      Strand
SCO5086  WP_123524029.1  59.843    97.318    4.27e-102  308       1135034  1135832  -     
SCO5089  WP_123524030.1  44.872    90.6977   8.21e-15   73.6      1135848  1136118  -     
SCO5088  WP_123524031.1  62.75     98.2801   2.96e-151  444       1136201  1137440  -     
SCO5087  WP_123524032.1  69.471    89.0792   0          566       1137436  1138708  -     

NZ_RJUU01000004.1
-----------------
Cluster 5021, score 3.0899:
Query    Subject         Identity  Coverage  E-value  Bitscore  Start   End     Strand
SCO5086  WP_123531813.1  61.303    100       1.8e-91  281       143338  144121  -     
SCO5089  WP_123531821.1  50.746    77.907    1.2e-11  65.5      149763  150027  -     
SCO5087  WP_123531824.1  66.019    88.2227   0        552       151334  152600  -     


Streptomyces sp. NBC_01224
==========================
NZ_CP108530.1
-------------
Cluster 5023, score 3.0886:
Query    Subject         Identity  Coverage  E-value    Bitscore  Start   End     Strand
SCO5087  WP_327278596.1  64.32     88.2227   0          530       265942  267208  +     
SCO5089  WP_327278598.1  40.299    77.907    6e-05      48.1      268515  268779  +     
SCO5086  WP_327278603.1  62.598    97.318    4.29e-102  308       273790  274573  +     


Streptomyces sp. NPDC059970
===========================
NZ_JBHWUG010000083.1
--------------------
Cluster 5025, score 3.0886:
Query    Subject         Identity  Coverage  E-value    Bitscore  Start  End    Strand
SCO5087  WP_327278596.1  64.32     88.2227   0          530       16352  17618  +     
SCO5089  WP_327278598.1  40.299    77.907    6e-05      48.1      18925  19189  +     
SCO5086  WP_327278603.1  62.598    97.318    4.29e-102  308       24194  24977  +     


Streptomyces sp. MCA2
=====================
NZ_JAMJFM010000043.1
--------------------
Cluster 5027, score 5.1144:
Query    Subject         Identity  Coverage  E-value    Bitscore  Start  End    Strand
SCO5089  WP_250054437.1  50.667    87.2093   3.02e-15   74.7      31995  32268  -     
SCO5088  WP_250054440.1  62.963    99.5086   2.25e-172  498       32279  33533  -     
SCO5087  WP_244417460.1  67.233    88.2227   0          571       33529  34795  -     


Streptomyces sp. NBC_01314
==========================
NZ_CP108394.1
-------------
Cluster 5029, score 6.1386:
Query    Subject         Identity  Coverage  E-value    Bitscore  Start    End      Strand
SCO5086  WP_371578365.1  60.63     97.318    4.38e-102  308       5075999  5076782  -     
SCO5089  WP_371578366.1  43.023    100       7.14e-15   73.6      5076892  5077156  -     
SCO5088  WP_371578367.1  61.654    98.0344   8.41e-159  463       5077248  5078472  -     
SCO5087  WP_371578368.1  67.718    88.2227   0          541       5078468  5079740  -     


Streptomyces sp. SirexAA-E
==========================
NC_015953.1
-----------
Cluster 5032, score 6.1457:
Query    Subject         Identity  Coverage  E-value    Bitscore  Start    End      Strand
SCO5087  WP_014050066.1  69.175    88.2227   0          573       7208263  7209535  +     
SCO5088  WP_014050067.1  64.5      98.2801   6.45e-174  501       7209531  7210746  +     
SCO5089  WP_014050068.1  46.835    91.8605   1.97e-15   75.1      7210858  7211137  +     
SCO5086  WP_014050069.1  59.004    100       4.39e-102  308       7211203  7211989  +     

Cluster 5031, score 5.1000:
Query    Subject         Identity  Coverage  E-value    Bitscore  Start    End      Strand
SCO5087  WP_014048969.1  61.836    88.651    0          533       5861511  5862777  +     
SCO5088  WP_014048970.1  55.779    97.7887   3.03e-136  406       5862769  5864020  +     
SCO5089  WP_014048972.1  42.5      91.8605   6.88e-10   60.8      5865379  5865640  +     


Streptomyces sp. DvalAA-83
==========================
NZ_ARPI01000012.1
-----------------
Cluster 5035, score 6.1457:
Query    Subject         Identity  Coverage  E-value    Bitscore  Start   End     Strand
SCO5086  WP_014050069.1  59.004    100       4.39e-102  308       168860  169646  -     
SCO5089  WP_014050068.1  46.835    91.8605   1.97e-15   75.1      169712  169991  -     
SCO5088  WP_014050067.1  64.5      98.2801   6.45e-174  501       170103  171318  -     
SCO5087  WP_014050066.1  69.175    88.2227   0          573       171314  172586  -     

NZ_ARPI01000006.1
-----------------
Cluster 5036, score 5.1000:
Query    Subject         Identity  Coverage  E-value    Bitscore  Start   End     Strand
SCO5087  WP_014048969.1  61.836    88.651    0          533       401789  403055  +     
SCO5088  WP_014048970.1  55.779    97.7887   3.03e-136  406       403047  404298  +     
SCO5089  WP_014048972.1  42.5      91.8605   6.88e-10   60.8      405657  405918  +     


Streptomyces sp. DpondAA-F4a
============================
NZ_FMBZ01000183.1
-----------------
Cluster 5037, score 4.0884:
Query    Subject         Identity  Coverage  E-value    Bitscore  Start   End     Strand
SCO5086  WP_014050069.1  59.004    100       4.39e-102  308       168578  169364  -     
SCO5089  WP_014050068.1  46.835    91.8605   1.97e-15   75.1      169430  169709  -     
SCO5088  WP_014050067.1  64.5      98.2801   6.45e-174  501       169822  171037  -     

NZ_FMBZ01000235.1
-----------------
Cluster 5039, score 5.1000:
Query    Subject         Identity  Coverage  E-value    Bitscore  Start  End    Strand
SCO5089  WP_014048972.1  42.5      91.8605   6.88e-10   60.8      7753   8014   -     
SCO5088  WP_014048970.1  55.779    97.7887   3.03e-136  406       9373   10624  -     
SCO5087  WP_014048969.1  61.836    88.651    0          533       10616  11882  -     


Streptomyces sp. DpondAA-F4
===========================
NZ_FMIG01000044.1
-----------------
Cluster 5041, score 6.1457:
Query    Subject         Identity  Coverage  E-value    Bitscore  Start   End     Strand
SCO5086  WP_014050069.1  59.004    100       4.39e-102  308       168563  169349  -     
SCO5089  WP_014050068.1  46.835    91.8605   1.97e-15   75.1      169415  169694  -     
SCO5088  WP_014050067.1  64.5      98.2801   6.45e-174  501       169806  171021  -     
SCO5087  WP_014050066.1  69.175    88.2227   0          573       171017  172289  -     

NZ_FMIG01000079.1
-----------------
Cluster 5043, score 5.1000:
Query    Subject         Identity  Coverage  E-value    Bitscore  Start  End    Strand
SCO5087  WP_014048969.1  61.836    88.651    0          533       24726  25992  +     
SCO5088  WP_014048970.1  55.779    97.7887   3.03e-136  406       25984  27235  +     
SCO5089  WP_014048972.1  42.5      91.8605   6.88e-10   60.8      28594  28855  +     


Streptomyces sp. DvalAA-21
==========================
NZ_QKZP01000012.1
-----------------
Cluster 5045, score 6.1457:
Query    Subject         Identity  Coverage  E-value    Bitscore  Start   End     Strand
SCO5086  WP_014050069.1  59.004    100       4.39e-102  308       168898  169684  -     
SCO5089  WP_014050068.1  46.835    91.8605   1.97e-15   75.1      169750  170029  -     
SCO5088  WP_014050067.1  64.5      98.2801   6.45e-174  501       170141  171356  -     
SCO5087  WP_014050066.1  69.175    88.2227   0          573       171352  172624  -     

NZ_QKZP01000007.1
-----------------
Cluster 5047, score 5.1000:
Query    Subject         Identity  Coverage  E-value    Bitscore  Start  End    Strand
SCO5089  WP_014048972.1  42.5      91.8605   6.88e-10   60.8      7462   7723   -     
SCO5088  WP_014048970.1  55.779    97.7887   3.03e-136  406       9082   10333  -     
SCO5087  WP_014048969.1  61.836    88.651    0          533       10325  11591  -     


Streptomyces sp. DpondAA-E10
============================
NZ_QLLS01000016.1
-----------------
Cluster 5049, score 6.1457:
Query    Subject         Identity  Coverage  E-value    Bitscore  Start  End   Strand
SCO5087  WP_014050066.1  69.175    88.2227   0          573       4084   5356  +     
SCO5088  WP_014050067.1  64.5      98.2801   6.45e-174  501       5352   6567  +     
SCO5089  WP_014050068.1  46.835    91.8605   1.97e-15   75.1      6679   6958  +     
SCO5086  WP_014050069.1  59.004    100       4.39e-102  308       7024   7810  +     

NZ_QLLS01000008.1
-----------------
Cluster 5051, score 5.1000:
Query    Subject         Identity  Coverage  E-value    Bitscore  Start  End    Strand
SCO5089  WP_014048972.1  42.5      91.8605   6.88e-10   60.8      9318   9579   -     
SCO5088  WP_014048970.1  55.779    97.7887   3.03e-136  406       10938  12189  -     
SCO5087  WP_014048969.1  61.836    88.651    0          533       12181  13447  -     


Streptomyces sp. DpondAA-A50
============================
NZ_QLLU01000017.1
-----------------
Cluster 5053, score 6.1457:
Query    Subject         Identity  Coverage  E-value    Bitscore  Start  End   Strand
SCO5087  WP_014050066.1  69.175    88.2227   0          573       4058   5330  +     
SCO5088  WP_014050067.1  64.5      98.2801   6.45e-174  501       5326   6541  +     
SCO5089  WP_014050068.1  46.835    91.8605   1.97e-15   75.1      6653   6932  +     
SCO5086  WP_014050069.1  59.004    100       4.39e-102  308       6998   7784  +     

NZ_QLLU01000007.1
-----------------
Cluster 5055, score 5.1000:
Query    Subject         Identity  Coverage  E-value    Bitscore  Start  End    Strand
SCO5089  WP_014048972.1  42.5      91.8605   6.88e-10   60.8      7462   7723   -     
SCO5088  WP_014048970.1  55.779    97.7887   3.03e-136  406       9082   10333  -     
SCO5087  WP_014048969.1  61.836    88.651    0          533       10325  11591  -     


Streptomyces sp. SID8360
========================
NZ_WWGR01000026.1
-----------------
Cluster 5057, score 6.1457:
Query    Subject         Identity  Coverage  E-value    Bitscore  Start  End   Strand
SCO5087  WP_014050066.1  69.175    88.2227   0          573       4058   5330  +     
SCO5088  WP_014050067.1  64.5      98.2801   6.45e-174  501       5326   6541  +     
SCO5089  WP_014050068.1  46.835    91.8605   1.97e-15   75.1      6653   6932  +     
SCO5086  WP_014050069.1  59.004    100       4.39e-102  308       6998   7784  +     

NZ_WWGR01000005.1
-----------------
Cluster 5059, score 5.1000:
Query    Subject         Identity  Coverage  E-value    Bitscore  Start  End    Strand
SCO5089  WP_014048972.1  42.5      91.8605   6.88e-10   60.8      7462   7723   -     
SCO5088  WP_014048970.1  55.779    97.7887   3.03e-136  406       9082   10333  -     
SCO5087  WP_014048969.1  61.836    88.651    0          533       10325  11591  -     


Streptomyces sp. SID8357
========================
NZ_WWGU01000020.1
-----------------
Cluster 5061, score 6.1457:
Query    Subject         Identity  Coverage  E-value    Bitscore  Start   End     Strand
SCO5086  WP_014050069.1  59.004    100       4.39e-102  308       168860  169646  -     
SCO5089  WP_014050068.1  46.835    91.8605   1.97e-15   75.1      169712  169991  -     
SCO5088  WP_014050067.1  64.5      98.2801   6.45e-174  501       170103  171318  -     
SCO5087  WP_014050066.1  69.175    88.2227   0          573       171314  172586  -     

NZ_WWGU01000018.1
-----------------
Cluster 5063, score 5.1000:
Query    Subject         Identity  Coverage  E-value    Bitscore  Start   End     Strand
SCO5087  WP_014048969.1  61.836    88.651    0          533       401789  403055  +     
SCO5088  WP_014048970.1  55.779    97.7887   3.03e-136  406       403047  404298  +     
SCO5089  WP_014048972.1  42.5      91.8605   6.88e-10   60.8      405657  405918  +     


Streptomyces sp. SID4940
========================
NZ_WWJB01000197.1
-----------------
Cluster 5065, score 4.0884:
Query    Subject         Identity  Coverage  E-value    Bitscore  Start   End     Strand
SCO5086  WP_014050069.1  59.004    100       4.39e-102  308       168578  169364  -     
SCO5089  WP_014050068.1  46.835    91.8605   1.97e-15   75.1      169430  169709  -     
SCO5088  WP_014050067.1  64.5      98.2801   6.45e-174  501       169822  171037  -     

NZ_WWJB01000255.1
-----------------
Cluster 5067, score 5.1000:
Query    Subject         Identity  Coverage  E-value    Bitscore  Start  End    Strand
SCO5089  WP_014048972.1  42.5      91.8605   6.88e-10   60.8      7753   8014   -     
SCO5088  WP_014048970.1  55.779    97.7887   3.03e-136  406       9373   10624  -     
SCO5087  WP_014048969.1  61.836    88.651    0          533       10616  11882  -     


Streptomyces sp. SID4939
========================
NZ_WWJC01000048.1
-----------------
Cluster 5069, score 6.1457:
Query    Subject         Identity  Coverage  E-value    Bitscore  Start   End     Strand
SCO5086  WP_014050069.1  59.004    100       4.39e-102  308       168563  169349  -     
SCO5089  WP_014050068.1  46.835    91.8605   1.97e-15   75.1      169415  169694  -     
SCO5088  WP_014050067.1  64.5      98.2801   6.45e-174  501       169806  171021  -     
SCO5087  WP_014050066.1  69.175    88.2227   0          573       171017  172289  -     

NZ_WWJC01000084.1
-----------------
Cluster 5071, score 5.1000:
Query    Subject         Identity  Coverage  E-value    Bitscore  Start  End    Strand
SCO5087  WP_014048969.1  61.836    88.651    0          533       24726  25992  +     
SCO5088  WP_014048970.1  55.779    97.7887   3.03e-136  406       25984  27235  +     
SCO5089  WP_014048972.1  42.5      91.8605   6.88e-10   60.8      28594  28855  +     


Streptomyces sp. SID1
=====================
NZ_WWKF01000001.1
-----------------
Cluster 5074, score 6.1457:
Query    Subject         Identity  Coverage  E-value    Bitscore  Start    End      Strand
SCO5087  WP_014050066.1  69.175    88.2227   0          573       7208263  7209535  +     
SCO5088  WP_014050067.1  64.5      98.2801   6.45e-174  501       7209531  7210746  +     
SCO5089  WP_014050068.1  46.835    91.8605   1.97e-15   75.1      7210858  7211137  +     
SCO5086  WP_014050069.1  59.004    100       4.39e-102  308       7211203  7211989  +     

Cluster 5073, score 5.1000:
Query    Subject         Identity  Coverage  E-value    Bitscore  Start    End      Strand
SCO5087  WP_014048969.1  61.836    88.651    0          533       5861511  5862777  +     
SCO5088  WP_014048970.1  55.779    97.7887   3.03e-136  406       5862769  5864020  +     
SCO5089  WP_014048972.1  42.5      91.8605   6.88e-10   60.8      5865379  5865640  +     


Streptomyces sp. NPDC057939
===========================
NZ_JBHVPG010000059.1
--------------------
Cluster 5077, score 6.0884:
Query    Subject         Identity  Coverage  E-value    Bitscore  Start  End    Strand
SCO5086  WP_389710938.1  57.088    100       4.54e-102  308       18322  19108  -     
SCO5089  WP_389710939.1  48.718    90.6977   2.22e-14   72.4      19201  19471  -     
SCO5088  WP_389710940.1  57.789    97.7887   9.71e-154  450       19562  20780  -     
SCO5089  WP_388904464.1  35.897    90.6977   7.68e-07   53.1      28734  28998  -     


Streptomyces sp. NPDC059832
===========================
NZ_JBHWIY010000001.1
--------------------
Cluster 5079, score 3.0913:
Query    Subject         Identity  Coverage  E-value    Bitscore  Start   End     Strand
SCO5087  WP_385322973.1  63.507    90.364    0          530       133710  134979  +     
SCO5089  WP_385322977.1  49.333    87.2093   2.19e-15   74.7      136350  136614  +     
SCO5086  WP_385322993.1  59.848    99.6169   4.68e-102  308       145373  146183  +     


Streptomyces sp. NRRL_B-2557
============================
NZ_JARAVZ010000008.1
--------------------
Cluster 5081, score 5.1093:
Query    Subject         Identity  Coverage  E-value    Bitscore  Start   End     Strand
SCO5089  WP_056794286.1  47.561    95.3488   4.13e-15   74.3      251509  251779  -     
SCO5088  WP_056794284.1  60.848    98.5258   8.85e-166  481       251875  253084  -     
SCO5087  WP_056794282.1  66.019    88.2227   0          538       253080  254346  -     


Streptomyces sp. Root1319
=========================
NZ_LMEU01000025.1
-----------------
Cluster 5083, score 5.1093:
Query    Subject         Identity  Coverage  E-value    Bitscore  Start   End     Strand
SCO5089  WP_056794286.1  47.561    95.3488   4.13e-15   74.3      251418  251688  -     
SCO5088  WP_056794284.1  60.848    98.5258   8.85e-166  481       251776  252985  -     
SCO5087  WP_056794282.1  66.019    88.2227   0          538       252981  254247  -     


Streptomyces sp. Root55
=======================
NZ_LMFT01000032.1
-----------------
Cluster 5085, score 5.1093:
Query    Subject         Identity  Coverage  E-value    Bitscore  Start   End     Strand
SCO5087  WP_056794282.1  66.019    88.2227   0          538       399269  400535  +     
SCO5088  WP_056794284.1  60.848    98.5258   8.85e-166  481       400531  401740  +     
SCO5089  WP_056794286.1  47.561    95.3488   4.13e-15   74.3      401828  402098  +     


Streptomyces sp. ADI97-07
=========================
NZ_ML123098.1
-------------
Cluster 5087, score 5.1093:
Query    Subject         Identity  Coverage  E-value    Bitscore  Start    End      Strand
SCO5089  WP_056794286.1  47.561    95.3488   4.13e-15   74.3      2661732  2662002  -     
SCO5088  WP_056794284.1  60.848    98.5258   8.85e-166  481       2662089  2663298  -     
SCO5087  WP_056794282.1  66.019    88.2227   0          538       2663294  2664560  -     


Streptomyces sp. NPDC052299
===========================
NZ_JBFAUP010000002.1
--------------------
Cluster 5090, score 6.1458:
Query    Subject         Identity  Coverage  E-value    Bitscore  Start   End     Strand
SCO5086  WP_365677536.1  62.835    100       4.9e-102   307       169612  170398  -     
SCO5089  WP_365677537.1  46.988    96.5116   7.23e-16   76.3      170407  170689  -     
SCO5088  WP_365677538.1  62.406    98.0344   1.42e-166  483       170780  172007  -     
SCO5087  WP_365677539.1  70.602    88.8651   0          592       172003  173293  -     

NZ_JBFAUP010000042.1
--------------------
Cluster 5092, score 3.0883:
Query    Subject         Identity  Coverage  E-value   Bitscore  Start  End    Strand
SCO5087  WP_365687721.1  64.806    88.2227   0         533       5150   6416   +     
SCO5089  WP_365687723.1  37.838    86.0465   0.000331  46.2      7709   7973   +     
SCO5086  WP_365687729.1  60.392    97.318    9e-101    304       12899  13694  +     


Streptomyces sp. NPDC088261
===========================
NZ_JBIURL010000004.1
--------------------
Cluster 5094, score 4.0875:
Query    Subject         Identity  Coverage  E-value   Bitscore  Start   End     Strand
SCO5086  WP_401766315.1  60.392    97.7011   1.76e-93  286       243447  244227  -     
SCO5087  WP_401766322.1  62.679    89.5075   0         527       245894  247163  +     
SCO5089  WP_401766331.1  36.585    95.3488   1.61e-10  62.4      249770  250028  -     


Streptomyces sp. NPDC049881
===========================
NZ_JBFAMN010000005.1
--------------------
Cluster 5096, score 6.1394:
Query    Subject         Identity  Coverage  E-value    Bitscore  Start   End     Strand
SCO5087  WP_362960029.1  69.762    89.9358   0          577       246917  248189  +     
SCO5088  WP_362960032.1  61.055    97.7887   1.26e-150  442       248185  249394  +     
SCO5089  WP_362960035.1  43.902    95.3488   1.15e-12   68.2      249434  249707  +     
SCO5086  WP_362960038.1  60.92     100       4.9e-102   307       249750  250536  +     


Streptomyces sp. NBC_00459
==========================
NZ_CP107903.1
-------------
Cluster 5098, score 6.1433:
Query    Subject         Identity  Coverage  E-value    Bitscore  Start    End      Strand
SCO5087  WP_327698569.1  69.417    88.2227   0          564       7939818  7941090  +     
SCO5088  WP_327698570.1  60.794    99.0172   1.69e-166  483       7941086  7942298  +     
SCO5089  WP_327698571.1  45.122    95.3488   1.18e-16   78.2      7942362  7942635  +     
SCO5086  WP_327698572.1  62.791    98.8506   4.9e-102   308       7942804  7943593  +     


Streptomyces sp. NPDC007863
===========================
NZ_JBEYEI010000009.1
--------------------
Cluster 5100, score 6.1441:
Query    Subject         Identity  Coverage  E-value    Bitscore  Start   End     Strand
SCO5086  WP_360605107.1  61.303    100       5.01e-102  307       296900  297686  -     
SCO5089  WP_360605109.1  51.282    90.6977   2.24e-18   82.4      297860  298133  -     
SCO5088  WP_360605111.1  61        98.2801   3.43e-170  492       298205  299420  -     
SCO5087  WP_360605113.1  68.932    88.2227   0          560       299416  300688  -     


Streptomyces sp. NPDC006261
===========================
NZ_JBEXSI010000109.1
--------------------
Cluster 5102, score 6.1424:
Query    Subject         Identity  Coverage  E-value    Bitscore  Start  End    Strand
SCO5086  WP_356838234.1  58.824    97.7011   5.07e-102  307       6786   7575   -     
SCO5089  WP_356838236.1  43.21     94.186    8.86e-15   73.6      7587   7857   -     
SCO5088  WP_356838237.1  60.75     98.2801   3.98e-164  476       7902   9117   -     
SCO5087  WP_356838238.1  66.906    89.2934   0          567       9113   10385  -     


Streptomyces sp. NPDC058279
===========================
NZ_JBHVYA010000014.1
--------------------
Cluster 5104, score 5.1291:
Query    Subject         Identity  Coverage  E-value    Bitscore  Start  End   Strand
SCO5086  WP_389664412.1  59.387    100       5.17e-102  307       2956   3742  -     
SCO5087  WP_389664415.1  65.217    88.651    0          565       5181   6453  +     
SCO5088  WP_389664416.1  58.543    97.7887   4.1e-141   419       6449   7712  +     

NZ_JBHVYA010000016.1
--------------------
Cluster 5106, score 6.1144:
Query    Subject         Identity  Coverage  E-value    Bitscore  Start  End    Strand
SCO5089  WP_389664903.1  34.615    90.6977   6.31e-06   50.8      81581  81851  +     
SCO5087  WP_389664926.1  67.633    88.651    0          566       95491  96760  +     
SCO5088  WP_389664928.1  57.286    97.7887   2.09e-153  449       96756  97974  +     
SCO5089  WP_389664930.1  48.78     95.3488   1.85e-16   77.8      98086  98356  +     


Streptomyces sp. NPDC006984
===========================
NZ_JBEYHN010000038.1
--------------------
Cluster 5108, score 6.1464:
Query    Subject         Identity  Coverage  E-value    Bitscore  Start  End   Strand
SCO5087  WP_360647447.1  71.602    88.2227   0          605       3719   4991  +     
SCO5088  WP_360647450.1  61.713    97.543    1.39e-162  473       4987   6208  +     
SCO5089  WP_256522133.1  45.122    95.3488   6.48e-17   79        6253   6523  +     
SCO5086  WP_360647453.1  60.153    100       5.34e-102  307       6630   7416  +     


Streptomyces sp. NPDC005180
===========================
NZ_JBEXIE010000038.1
--------------------
Cluster 5110, score 5.1290:
Query    Subject         Identity  Coverage  E-value    Bitscore  Start  End   Strand
SCO5088  WP_351888970.1  58.794    97.7887   1.42e-139  415       2889   4149  -     
SCO5087  WP_351888972.1  66.425    88.651    0          567       4145   5417  -     
SCO5086  WP_355972596.1  61.417    97.318    5.35e-102  308       6761   7613  +     

Cluster 5111, score 5.1072:
Query    Subject         Identity  Coverage  E-value    Bitscore  Start  End    Strand
SCO5089  WP_351889043.1  44.872    90.6977   1.14e-14   73.2      35462  35732  -     
SCO5088  WP_351889045.1  58.543    97.7887   3.51e-156  456       35982  37200  -     
SCO5087  WP_351889047.1  65.459    88.651    0          543       37196  38465  -     


Streptomyces sp. NPDC053560
===========================
NZ_JBITXI010000022.1
--------------------
Cluster 5114, score 6.1430:
Query    Subject         Identity  Coverage  E-value    Bitscore  Start   End     Strand
SCO5086  WP_399719877.1  57.854    100       5.46e-102  307       103630  104416  -     
SCO5089  WP_361567928.1  47.674    100       6.56e-19   84        104512  104776  -     
SCO5088  WP_399719880.1  61.25     98.2801   3.06e-160  467       104838  106053  -     
SCO5087  WP_361567922.1  68.689    88.2227   0          572       106049  107321  -     


Streptomyces sp. DH37
=====================
NZ_JARVKV010000046.1
--------------------
Cluster 5116, score 5.1107:
Query    Subject         Identity  Coverage  E-value    Bitscore  Start  End    Strand
SCO5089  WP_279557289.1  50        90.6977   1.39e-16   78.2      14516  14792  -     
SCO5088  WP_279557290.1  63.158    98.0344   2.89e-161  470       14886  16164  -     
SCO5087  WP_279557291.1  68.116    88.651    0          559       16160  17429  -     


Streptomyces sp. NPDC051963
===========================
NZ_JBIUCC010000016.1
--------------------
Cluster 5118, score 5.1034:
Query    Subject         Identity  Coverage  E-value    Bitscore  Start  End    Strand
SCO5089  WP_365287577.1  46.341    95.3488   1.76e-15   75.1      73473  73737  -     
SCO5088  WP_365287575.1  59.649    97.7887   4.41e-141  419       73798  75085  -     
SCO5087  WP_365287573.1  64.806    88.2227   0          540       75081  76347  -     


Streptomyces sp. NBC_01719
==========================
NZ_JAPEQL010000001.1
--------------------
Cluster 5120, score 6.1446:
Query    Subject         Identity  Coverage  E-value    Bitscore  Start    End      Strand
SCO5087  WP_101399151.1  69.903    88.2227   0          572       4288552  4289824  +     
SCO5088  WP_266626487.1  62        98.2801   1.28e-170  493       4289820  4291035  +     
SCO5089  WP_054237212.1  50.667    87.2093   3.9e-15    74.3      4291109  4291385  +     
SCO5086  WP_266626490.1  60.536    100       6.16e-102  307       4291522  4292308  +     


Streptomyces sp. NBC_01728
==========================
NZ_JAPEQN010000001.1
--------------------
Cluster 5122, score 6.1446:
Query    Subject         Identity  Coverage  E-value    Bitscore  Start    End      Strand
SCO5087  WP_101399151.1  69.903    88.2227   0          572       5600141  5601413  +     
SCO5088  WP_266626487.1  62        98.2801   1.28e-170  493       5601409  5602624  +     
SCO5089  WP_054237212.1  50.667    87.2093   3.9e-15    74.3      5602698  5602974  +     
SCO5086  WP_266626490.1  60.536    100       6.16e-102  307       5603111  5603897  +     


Streptomyces sp. RS2
====================
NZ_JAPCIE010000001.1
--------------------
Cluster 5124, score 6.1397:
Query    Subject         Identity  Coverage  E-value    Bitscore  Start    End      Strand
SCO5087  WP_264333533.1  68.75     89.0792   0          569       5244760  5246032  +     
SCO5088  WP_264333535.1  63.366    99.2629   3.64e-157  459       5246028  5247252  +     
SCO5089  WP_264333537.1  46.667    87.2093   2.26e-10   62        5247347  5247617  +     
SCO5086  WP_161378926.1  60.232    99.2337   6.24e-102  307       5247626  5248415  +     


Streptomyces sp. NPDC050263
===========================
NZ_JBFAKW010000011.1
--------------------
Cluster 5126, score 5.1065:
Query    Subject         Identity  Coverage  E-value    Bitscore  Start  End    Strand
SCO5089  WP_363167425.1  50.617    94.186    1.5e-17    80.5      65834  66104  -     
SCO5088  WP_363167426.1  61.965    97.543    6.51e-150  441       66169  67390  -     
SCO5087  WP_363167427.1  62.085    90.364    0          543       67386  68655  -     


Streptomyces sp. NPDC029041
===========================
NZ_JBEZWO010000016.1
--------------------
Cluster 5128, score 3.0942:
Query    Subject         Identity  Coverage  E-value    Bitscore  Start   End     Strand
SCO5087  WP_362048315.1  66.748    88.2227   0          563       109830  111096  +     
SCO5089  WP_362048321.1  48.101    91.8605   3.23e-14   72        112408  112672  +     
SCO5086  WP_362048348.1  60.63     97.318    6.27e-102  307       121423  122227  +     


Streptomyces sp. NBC_00091
==========================
NZ_JAPEMA010000003.1
--------------------
Cluster 5131, score 6.1132:
Query    Subject         Identity  Coverage  E-value    Bitscore  Start   End     Strand
SCO5089  WP_267037810.1  48.718    90.6977   1.54e-15   75.5      467778  468048  -     
SCO5088  WP_267037811.1  58.04     97.7887   3.29e-156  456       468132  469350  -     
SCO5087  WP_267037812.1  65.942    88.651    0          547       469346  470615  -     
SCO5089  WP_267037820.1  34.615    90.6977   4.78e-07   53.9      477118  477391  -     

Cluster 5130, score 5.1279:
Query    Subject         Identity  Coverage  E-value    Bitscore  Start   End     Strand
SCO5088  WP_323183519.1  59.548    97.7887   1.4e-135   405       433028  434309  -     
SCO5087  WP_267037778.1  66.184    88.651    0          567       434305  435577  -     
SCO5086  WP_267037780.1  59.302    98.8506   6.54e-102  307       436943  437741  +     


Streptomyces sp. Osf17
======================
NZ_JADBJP010000002.1
--------------------
Cluster 5133, score 6.1420:
Query    Subject         Identity  Coverage  E-value    Bitscore  Start  End    Strand
SCO5086  WP_216880454.1  58.687    99.2337   6.81e-102  307       56119  56908  -     
SCO5089  WP_019330942.1  46.914    94.186    9.26e-18   80.9      56920  57190  -     
SCO5088  WP_030970827.1  62.75     98.2801   1.96e-158  462       57256  58468  -     
SCO5087  WP_029394634.1  68.269    89.0792   0          570       58464  59736  -     


Streptomyces sp. Babs14
=======================
NZ_JADBJQ010000001.1
--------------------
Cluster 5135, score 6.1420:
Query    Subject         Identity  Coverage  E-value    Bitscore  Start  End    Strand
SCO5086  WP_216880454.1  58.687    99.2337   6.81e-102  307       87398  88187  -     
SCO5089  WP_019330942.1  46.914    94.186    9.26e-18   80.9      88199  88469  -     
SCO5088  WP_030970827.1  62.75     98.2801   1.96e-158  462       88535  89747  -     
SCO5087  WP_029394634.1  68.269    89.0792   0          570       89743  91015  -     


Streptomyces sp. NPDC056441
===========================
NZ_JBHTRC010000057.1
--------------------
Cluster 5137, score 3.0883:
Query    Subject         Identity  Coverage  E-value    Bitscore  Start  End    Strand
SCO5086  WP_382909110.1  62.598    97.318    6.86e-102  307       19186  19969  -     
SCO5089  WP_382909122.1  39.394    76.7442   0.000698   45.4      24983  25247  -     
SCO5087  WP_351266582.1  64.563    88.2227   0          531       26554  27820  -     


Streptomyces sp. NPDC056701
===========================
NZ_JBHTYF010000055.1
--------------------
Cluster 5139, score 3.0883:
Query    Subject         Identity  Coverage  E-value    Bitscore  Start  End    Strand
SCO5087  WP_351266582.1  64.563    88.2227   0          531       16364  17630  +     
SCO5089  WP_382909122.1  39.394    76.7442   0.000698   45.4      18937  19201  +     
SCO5086  WP_382909110.1  62.598    97.318    6.86e-102  307       24224  25007  +     


Streptomyces sp. NPDC056708
===========================
NZ_JBHTYL010000049.1
--------------------
Cluster 5141, score 3.0883:
Query    Subject         Identity  Coverage  E-value    Bitscore  Start  End    Strand
SCO5086  WP_382909110.1  62.598    97.318    6.86e-102  307       25593  26376  -     
SCO5089  WP_382909122.1  39.394    76.7442   0.000698   45.4      31399  31663  -     
SCO5087  WP_351266582.1  64.563    88.2227   0          531       32970  34236  -     


Streptomyces sp. NPDC057908
===========================
NZ_JBHVON010000045.1
--------------------
Cluster 5143, score 3.0886:
Query    Subject         Identity  Coverage  E-value    Bitscore  Start  End    Strand
SCO5086  WP_382909110.1  62.598    97.318    6.86e-102  307       38372  39155  -     
SCO5089  WP_351266578.1  40.299    77.907    9.76e-05   47.8      44160  44424  -     
SCO5087  WP_351266582.1  64.563    88.2227   0          531       45731  46997  -     


Streptomyces sp. LN325
======================
NZ_JAZHRF010000002.1
--------------------
Cluster 5145, score 6.1428:
Query    Subject         Identity  Coverage  E-value    Bitscore  Start    End      Strand
SCO5086  WP_393080595.1  60.92     100       6.87e-102  307       3151550  3152336  -     
SCO5089  WP_393080598.1  50.667    87.2093   1.78e-15   75.1      3152442  3152718  -     
SCO5088  WP_393080600.1  61.5      98.2801   8.12e-163  473       3152849  3154064  -     
SCO5087  WP_393097994.1  70.146    88.2227   0          573       3154060  3155332  -     


Streptomyces sp. LN704
======================
NZ_JAZHRL010000002.1
--------------------
Cluster 5146, score 6.1428:
Query    Subject         Identity  Coverage  E-value    Bitscore  Start    End      Strand
SCO5086  WP_393080595.1  60.92     100       6.87e-102  307       5268805  5269591  -     
SCO5089  WP_393080598.1  50.667    87.2093   1.78e-15   75.1      5269697  5269973  -     
SCO5088  WP_393080600.1  61.5      98.2801   8.12e-163  473       5270088  5271303  -     
SCO5087  WP_393080603.1  70.146    88.2227   0          573       5271299  5272571  -     


Streptomyces sp. NBC_01483
==========================
NZ_CP109438.1
-------------
Cluster 5147, score 6.1445:
Query    Subject         Identity  Coverage  E-value    Bitscore  Start    End      Strand
SCO5086  WP_329366376.1  60.536    100       6.95e-102  307       5883896  5884682  -     
SCO5089  WP_054237212.1  50.667    87.2093   3.9e-15    74.3      5884779  5885055  -     
SCO5088  WP_329366378.1  62        98.2801   2.39e-170  492       5885138  5886353  -     
SCO5087  WP_101399151.1  69.903    88.2227   0          572       5886349  5887621  -     


Streptomyces sp. NBC_00247
==========================
NZ_CP108093.1
-------------
Cluster 5149, score 6.1375:
Query    Subject         Identity  Coverage  E-value    Bitscore  Start   End     Strand
SCO5086  WP_328718549.1  60.63     97.318    7.13e-102  307       777018  777813  -     
SCO5089  WP_328718550.1  41.463    95.3488   8.58e-07   53.1      777917  778187  -     
SCO5088  WP_328718551.1  63.84     98.2801   2.33e-151  444       778209  779448  -     
SCO5087  WP_328718552.1  69.544    89.2934   0          571       779444  780716  -     


Streptomyces sp. AC627_RSS907
=============================
NZ_JAGMUE010000006.1
--------------------
Cluster 5151, score 6.1419:
Query    Subject         Identity  Coverage  E-value    Bitscore  Start  End   Strand
SCO5087  WP_217139871.1  67.866    89.2934   0          570       6213   7485  +     
SCO5088  WP_217139872.1  61        98.2801   5.11e-159  463       7481   8693  +     
SCO5089  WP_217139873.1  44.444    94.186    7.81e-17   78.6      8778   9048  +     
SCO5086  WP_217139874.1  58.301    99.2337   7.27e-102  307       9060   9849  +     


Streptomyces sp. AC495_CC817
============================
NZ_JAGPOR010000115.1
--------------------
Cluster 5152, score 6.1409:
Query    Subject         Identity  Coverage  E-value    Bitscore  Start  End   Strand
SCO5087  WP_215453143.1  66.667    89.2934   0          562       6168   7440  +     
SCO5088  WP_217177573.1  62.095    98.5258   3.82e-157  459       7436   8651  +     
SCO5089  WP_215453147.1  46.429    97.6744   9.36e-18   80.9      8704   8974  +     
SCO5086  WP_217177574.1  59.375    98.0843   7.43e-102  307       8991   9780  +     


Streptomyces sp. NPDC002012
===========================
NZ_JBEOXZ010000054.1
--------------------
Cluster 5153, score 3.0886:
Query    Subject         Identity  Coverage  E-value    Bitscore  Start  End    Strand
SCO5086  WP_351266565.1  62.598    97.318    7.74e-102  307       17056  17839  -     
SCO5089  WP_351266578.1  40.299    77.907    9.76e-05   47.8      22850  23114  -     
SCO5087  WP_351266582.1  64.563    88.2227   0          531       24421  25687  -     


Streptomyces sp. NPDC050732
===========================
NZ_JBFAHP010000027.1
--------------------
Cluster 5155, score 6.1389:
Query    Subject         Identity  Coverage  E-value    Bitscore  Start  End    Strand
SCO5086  WP_362995899.1  58.621    100       7.84e-102  307       45264  46050  -     
SCO5089  WP_362995901.1  48.148    94.186    4.9e-11    63.9      46063  46330  -     
SCO5088  WP_362995903.1  61.654    98.0344   2.38e-157  459       46397  47609  -     
SCO5087  WP_362995905.1  67.308    89.0792   0          559       47605  48877  -     


Streptomyces sp. NBC_00376
==========================
NZ_CP107961.1
-------------
Cluster 5157, score 3.0917:
Query    Subject         Identity  Coverage  E-value    Bitscore  Start  End    Strand
SCO5087  WP_266738043.1  63.744    90.364    0          533       30859  32128  +     
SCO5089  WP_266738038.1  48.718    90.6977   3e-16      77        33545  33809  +     
SCO5086  WP_266738016.1  59.091    99.6169   7.99e-102  307       47528  48338  +     


Streptomyces sp. NBC_00378
==========================
NZ_JAPENJ010000003.1
--------------------
Cluster 5159, score 3.0917:
Query    Subject         Identity  Coverage  E-value    Bitscore  Start   End     Strand
SCO5086  WP_266738016.1  59.091    99.6169   7.99e-102  307       626056  626866  -     
SCO5089  WP_266738038.1  48.718    90.6977   3e-16      77        640585  640849  -     
SCO5087  WP_266738043.1  63.744    90.364    0          533       642266  643535  -     


Streptomyces sp. NPDC057592
===========================
NZ_JBHVGK010000026.1
--------------------
Cluster 5161, score 3.0916:
Query    Subject         Identity  Coverage  E-value    Bitscore  Start  End    Strand
SCO5087  WP_266738043.1  63.744    90.364    0          533       28206  29475  +     
SCO5089  WP_376315023.1  48.101    91.8605   6.52e-16   76.3      30892  31156  +     
SCO5086  WP_266738016.1  59.091    99.6169   7.99e-102  307       43342  44152  +     


Streptomyces sp. NPDC087538
===========================
NZ_JBIUXD010000023.1
--------------------
Cluster 5163, score 3.0917:
Query    Subject         Identity  Coverage  E-value    Bitscore  Start  End    Strand
SCO5086  WP_266738016.1  59.091    99.6169   7.99e-102  307       23696  24506  -     
SCO5089  WP_266738038.1  48.718    90.6977   3e-16      77        38222  38486  -     
SCO5087  WP_401878166.1  63.744    90.364    0          533       39903  41172  -     


Streptomyces sp. NPDC089799
===========================
NZ_JBFBGR010000032.1
--------------------
Cluster 5165, score 6.1321:
Query    Subject         Identity  Coverage  E-value    Bitscore  Start  End    Strand
SCO5087  WP_365115236.1  65.037    87.5803   0          527       81334  82588  +     
SCO5088  WP_365115237.1  56.281    97.7887   1.26e-137  409       82584  83802  +     
SCO5089  WP_365115239.1  48.101    91.8605   1.25e-16   78.2      84148  84418  +     
SCO5086  WP_365115241.1  57.471    100       8.01e-102  307       84519  85305  +     


Streptomyces sp. NBC_00827
==========================
NZ_CP108872.1
-------------
Cluster 5167, score 6.1386:
Query    Subject         Identity  Coverage  E-value    Bitscore  Start    End      Strand
SCO5087  WP_326725873.1  68.106    89.2934   0          564       9254604  9255864  +     
SCO5088  WP_405933592.1  61.443    98.7715   5.04e-156  456       9255860  9257078  +     
SCO5089  WP_329543394.1  50.617    94.186    5.56e-09   58.5      9269171  9269444  +     
SCO5086  WP_405933597.1  61.628    98.8506   8.18e-102  307       9269474  9270257  +     

CP108872.1
----------
Cluster 5168, score 4.0822:
Query    Subject     Identity  Coverage  E-value    Bitscore  Start    End      Strand
SCO5088  WTB44059.1  61.443    98.7715   5.04e-156  456       9255860  9257078  +     
SCO5089  WTB44072.1  50.617    94.186    5.56e-09   58.5      9269171  9269444  +     
SCO5086  WTB44073.1  61.628    98.8506   8.18e-102  307       9269474  9270257  +     


Streptomyces sp. NPDC057382
===========================
NZ_JBHVBG010000086.1
--------------------
Cluster 5169, score 7.1333:
Query    Subject         Identity  Coverage  E-value    Bitscore  Start  End    Strand
SCO5089  WP_376328276.1  50        88.3721   2.54e-15   74.7      8734   9016   -     
SCO5088  WP_383507064.1  58.897    97.7887   3.62e-136  406       9111   10374  -     
SCO5087  WP_383507067.1  65.291    88.2227   0          545       10370  11636  -     
SCO5086  WP_383507091.1  61.004    99.2337   8.18e-102  307       20969  21752  +     


Streptomyces sp. NPDC057398
===========================
NZ_JBHVBT010000077.1
--------------------
Cluster 5171, score 7.1333:
Query    Subject         Identity  Coverage  E-value    Bitscore  Start  End    Strand
SCO5086  WP_383507091.1  61.004    99.2337   8.18e-102  307       10794  11577  -     
SCO5087  WP_383507067.1  65.291    88.2227   0          545       20910  22176  +     
SCO5088  WP_383507064.1  58.897    97.7887   3.62e-136  406       22172  23435  +     
SCO5089  WP_376328276.1  50        88.3721   2.54e-15   74.7      23530  23812  +     


Streptomyces sp. NPDC057417
===========================
NZ_JBHVCK010000080.1
--------------------
Cluster 5173, score 7.1333:
Query    Subject         Identity  Coverage  E-value    Bitscore  Start  End    Strand
SCO5086  WP_383507091.1  61.004    99.2337   8.18e-102  307       10796  11579  -     
SCO5087  WP_383507067.1  65.291    88.2227   0          545       20912  22178  +     
SCO5088  WP_383507064.1  58.897    97.7887   3.62e-136  406       22174  23437  +     
SCO5089  WP_376328276.1  50        88.3721   2.54e-15   74.7      23532  23814  +     


Streptomyces sp. NPDC001822
===========================
NZ_JBIATW010000007.1
--------------------
Cluster 5175, score 5.1094:
Query    Subject         Identity  Coverage  E-value    Bitscore  Start   End     Strand
SCO5087  WP_388743990.1  66.019    88.2227   0          539       253013  254279  +     
SCO5088  WP_388743993.1  62.843    98.5258   5.26e-166  481       254275  255490  +     
SCO5089  WP_388743996.1  46.341    95.3488   4.36e-15   74.3      255572  255842  +     


Streptomyces sp. S07_1.15
=========================
NZ_JAJBZK010000001.1
--------------------
Cluster 5177, score 5.1062:
Query    Subject         Identity  Coverage  E-value    Bitscore  Start    End      Strand
SCO5087  WP_227959766.1  66.99     88.2227   0          565       4739108  4740374  +     
SCO5088  WP_227959767.1  61.042    98.5258   4.66e-143  423       4740370  4741588  +     
SCO5089  WP_125626634.1  52.113    82.5581   5.81e-15   73.9      4741721  4742009  +     


Streptomyces sp. MNU76
======================
NZ_JAJKLK010000030.1
--------------------
Cluster 5179, score 6.1407:
Query    Subject         Identity  Coverage  E-value    Bitscore  Start  End    Strand
SCO5087  WP_230223854.1  66.667    89.2934   0          561       74826  76098  +     
SCO5088  WP_230223855.1  61.347    98.5258   1.68e-157  459       76094  77309  +     
SCO5089  WP_184903541.1  46.429    97.6744   2.95e-17   79.7      77356  77626  +     
SCO5086  WP_230223856.1  58.984    98.0843   8.38e-102  307       77642  78431  +     


Streptomyces sp. NPDC020875
===========================
NZ_JBFADP010000011.1
--------------------
Cluster 5181, score 6.1318:
Query    Subject         Identity  Coverage  E-value    Bitscore  Start   End     Strand
SCO5087  WP_361142249.1  63.768    88.651    0          528       132499  133768  +     
SCO5088  WP_361142252.1  57.531    98.7715   2.08e-138  412       133764  135084  +     
SCO5089  WP_358828213.1  50.633    91.8605   8.33e-14   70.9      135166  135445  +     
SCO5086  WP_361142276.1  62.548    99.2337   8.78e-102  307       143961  144759  -     


Streptomyces sp. NPDC058295
===========================
NZ_JBHVYO010000030.1
--------------------
Cluster 5183, score 6.1391:
Query    Subject         Identity  Coverage  E-value    Bitscore  Start  End    Strand
SCO5087  WP_389506615.1  68.599    88.651    0          577       89131  90412  +     
SCO5088  WP_389506617.1  62.563    97.543    1.77e-148  438       90408  91710  +     
SCO5089  WP_389506619.1  47.436    90.6977   3.67e-13   69.3      91706  91994  +     
SCO5086  WP_389506621.1  61.265    96.9349   8.98e-102  307       92005  92803  +     


Streptomyces sp. NPDC059874
===========================
NZ_JBHWJY010000033.1
--------------------
Cluster 5185, score 4.0949:
Query    Subject         Identity  Coverage  E-value    Bitscore  Start  End    Strand
SCO5089  WP_385399864.1  50.667    87.2093   6.28e-15   73.9      9423   9696   -     
SCO5087  WP_385399869.1  66.748    88.2227   0          568       10961  12230  -     
SCO5086  WP_385399873.1  60        99.6169   9.19e-102  307       13288  14092  -     


Streptomyces sp. NPDC056921
===========================
NZ_JBHUQH010000034.1
--------------------
Cluster 5187, score 3.0915:
Query    Subject         Identity  Coverage  E-value    Bitscore  Start  End    Strand
SCO5087  WP_382932494.1  63.981    90.364    0          534       38507  39776  +     
SCO5089  WP_358947699.1  46.835    91.8605   7.79e-15   73.6      41085  41349  +     
SCO5086  WP_382932515.1  59.091    99.6169   9.46e-102  307       58951  59773  +     


Streptomyces sp. NPDC005728
===========================
NZ_JBEXYL010000024.1
--------------------
Cluster 5189, score 6.1399:
Query    Subject         Identity  Coverage  E-value    Bitscore  Start  End    Strand
SCO5087  WP_359067782.1  68.599    88.651    0          574       92458  93739  +     
SCO5088  WP_359067784.1  61.965    97.543    1.38e-152  448       93735  95037  +     
SCO5089  WP_359067786.1  48.718    90.6977   1.81e-13   70.1      95033  95321  +     
SCO5086  WP_359067788.1  60.87     96.9349   9.48e-102  307       95332  96130  +     


Streptomyces sp. NBC_01341
==========================
NZ_CP108364.1
-------------
Cluster 5191, score 5.1104:
Query    Subject         Identity  Coverage  E-value    Bitscore  Start    End      Strand
SCO5089  WP_327114630.1  47.561    95.3488   2.34e-15   74.7      2491223  2491493  -     
SCO5088  WP_327114632.1  62.344    98.5258   6.61e-170  491       2491575  2492790  -     
SCO5087  WP_327114634.1  66.019    88.2227   0          538       2492786  2494052  -     


Streptomyces sp. NPDC059459
===========================
NZ_JBHYUX010000007.1
--------------------
Cluster 5193, score 6.1427:
Query    Subject         Identity  Coverage  E-value    Bitscore  Start  End    Strand
SCO5086  WP_384694250.1  57.529    99.2337   1.03e-101  306       10832  11621  -     
SCO5089  WP_053125866.1  47.674    98.8372   9.06e-18   80.9      11633  11903  -     
SCO5088  WP_384694253.1  62        98.2801   7.82e-159  463       11948  13160  -     
SCO5087  WP_384694256.1  68.345    89.2934   0          577       13156  14428  -     


Streptomyces sp. CC71
=====================
NZ_LOSR01000140.1
-----------------
Cluster 5195, score 6.1418:
Query    Subject         Identity  Coverage  E-value    Bitscore  Start  End   Strand
SCO5087  WP_062134916.1  68.269    89.0792   0          571       3548   4820  +     
SCO5088  WP_062134919.1  62.75     98.2801   2.93e-158  461       4816   6028  +     
SCO5089  WP_062134921.1  45.679    94.186    2.22e-17   80.1      6094   6364  +     
SCO5086  WP_062134924.1  58.301    99.2337   1.04e-101  306       6376   7165  +     


Streptomyces sp. PB17
=====================
NZ_JBJPFQ010000004.1
--------------------
Cluster 5197, score 6.1414:
Query    Subject         Identity  Coverage  E-value    Bitscore  Start   End     Strand
SCO5086  WP_408060481.1  59.004    100       1.06e-101  306       337395  338181  -     
SCO5089  WP_087806869.1  50        95.3488   3.52e-17   79.3      338323  338587  -     
SCO5088  WP_142200695.1  61.75     98.2801   1.4e-161   470       338602  339826  -     
SCO5087  WP_087806871.1  67.718    88.2227   0          559       339822  341094  -     


Streptomyces sp. NPDC047974
===========================
NZ_JBEZNU010000032.1
--------------------
Cluster 5199, score 6.1440:
Query    Subject         Identity  Coverage  E-value    Bitscore  Start  End   Strand
SCO5087  WP_362186339.1  68.932    88.2227   0          561       581    1853  +     
SCO5088  WP_362186342.1  61        98.2801   5.93e-170  491       1849   3064  +     
SCO5089  WP_362186345.1  51.282    90.6977   2.45e-18   82.4      3135   3408  +     
SCO5086  WP_362186348.1  61.303    100       1.12e-101  306       3553   4339  +     


Streptomyces sp. NPDC059447
===========================
NZ_JBHYVI010000027.1
--------------------
Cluster 5201, score 4.0922:
Query    Subject         Identity  Coverage  E-value    Bitscore  Start  End    Strand
SCO5089  WP_384578483.1  50.667    87.2093   1.42e-14   72.8      10344  10617  -     
SCO5087  WP_384727958.1  65.777    88.2227   0          543       11877  13143  -     
SCO5086  WP_384578487.1  60.547    98.0843   1.24e-101  306       14199  15003  -     


Streptomyces sp. NPDC059385
===========================
NZ_JBHYWX010000002.1
--------------------
Cluster 5203, score 4.0922:
Query    Subject         Identity  Coverage  E-value    Bitscore  Start   End     Strand
SCO5089  WP_384578483.1  50.667    87.2093   1.42e-14   72.8      117137  117410  -     
SCO5087  WP_384578485.1  65.777    88.2227   0          543       118670  119936  -     
SCO5086  WP_384578487.1  60.547    98.0843   1.24e-101  306       120992  121796  -     


Streptomyces sp. ATCC 21386
===========================
NZ_JAAVVL010000001.1
--------------------
Cluster 5205, score 6.1409:
Query    Subject         Identity  Coverage  E-value   Bitscore  Start    End      Strand
SCO5087  WP_215453143.1  66.667    89.2934   0         562       5818622  5819894  +     
SCO5088  WP_215453145.1  62.095    98.5258   1.2e-157  460       5819890  5821105  +     
SCO5089  WP_215453147.1  46.429    97.6744   9.36e-18  80.9      5821157  5821427  +     
SCO5086  WP_215453149.1  59.375    98.0843   1.3e-101  306       5821444  5822233  +     


Streptomyces sp. NPDC059802
===========================
NZ_JBHWII010000049.1
--------------------
Cluster 5206, score 3.0911:
Query    Subject         Identity  Coverage  E-value    Bitscore  Start  End    Strand
SCO5086  WP_385546734.1  59.47     99.6169   1.46e-101  306       24836  25646  -     
SCO5089  WP_385322977.1  49.333    87.2093   2.19e-15   74.7      34954  35218  -     
SCO5087  WP_385546757.1  63.507    90.364    0          530       36589  37858  -     


Streptomyces sp. NBC_00243
==========================
NZ_CP108094.1
-------------
Cluster 5208, score 6.1379:
Query    Subject         Identity  Coverage  E-value    Bitscore  Start     End       Strand
SCO5087  WP_326725873.1  68.106    89.2934   0          564       10594051  10595311  +     
SCO5088  WP_326718125.1  61.443    98.7715   4.24e-154  451       10595307  10596525  +     
SCO5089  WP_326718113.1  52.564    90.6977   7.88e-09   58.2      10608233  10608506  +     
SCO5086  WP_326718112.1  61.24     98.8506   1.46e-101  306       10608536  10609319  +     

CP108094.1
----------
Cluster 5209, score 4.0815:
Query    Subject     Identity  Coverage  E-value    Bitscore  Start  End    Strand
SCO5086  WRZ17036.1  61.24     98.8506   1.46e-101  306       49324  50107  -     
SCO5089  WRZ17037.1  52.564    90.6977   7.88e-09   58.2      50137  50410  -     
SCO5088  WRZ17049.1  61.443    98.7715   4.24e-154  451       62118  63336  -     

Cluster 5210, score 4.0815:
Query    Subject     Identity  Coverage  E-value    Bitscore  Start     End       Strand
SCO5088  WRZ25615.1  61.443    98.7715   4.24e-154  451       10595307  10596525  +     
SCO5089  WRZ25627.1  52.564    90.6977   7.88e-09   58.2      10608233  10608506  +     
SCO5086  WRZ25628.1  61.24     98.8506   1.46e-101  306       10608536  10609319  +     


Streptomyces sp. NBC_00035
==========================
NZ_CP108291.1
-------------
Cluster 5211, score 6.1381:
Query    Subject         Identity  Coverage  E-value    Bitscore  Start     End       Strand
SCO5087  WP_326725873.1  68.106    89.2934   0          564       10360861  10362121  +     
SCO5088  WP_405922508.1  61.443    98.7715   6.55e-155  453       10362117  10363335  +     
SCO5089  WP_326718113.1  52.564    90.6977   7.88e-09   58.2      10375078  10375351  +     
SCO5086  WP_326718112.1  61.24     98.8506   1.46e-101  306       10375381  10376164  +     

CP108291.1
----------
Cluster 5212, score 4.0817:
Query    Subject     Identity  Coverage  E-value    Bitscore  Start  End    Strand
SCO5086  WTV56022.1  61.24     98.8506   1.46e-101  306       49002  49785  -     
SCO5089  WTV56023.1  52.564    90.6977   7.88e-09   58.2      49815  50088  -     
SCO5088  WTV56035.1  61.443    98.7715   6.55e-155  453       61830  63048  -     

Cluster 5213, score 4.0817:
Query    Subject     Identity  Coverage  E-value    Bitscore  Start     End       Strand
SCO5088  WTV64516.1  61.443    98.7715   6.55e-155  453       10362117  10363335  +     
SCO5089  WTV64528.1  52.564    90.6977   7.88e-09   58.2      10375078  10375351  +     
SCO5086  WTV64529.1  61.24     98.8506   1.46e-101  306       10375381  10376164  +     


Streptomyces sp. NPDC048297
===========================
NZ_JBICZA010000022.1
--------------------
Cluster 5214, score 5.1052:
Query    Subject         Identity  Coverage  E-value    Bitscore  Start  End    Strand
SCO5089  WP_393880438.1  46.667    87.2093   1.64e-12   67.8      41188  41467  -     
SCO5088  WP_393880439.1  60.644    99.2629   6.16e-149  438       41576  42797  -     
SCO5087  WP_393880502.1  67.476    88.2227   0          546       42793  44059  -     


Streptomyces sp. ADI98-10
=========================
NZ_ML123118.1
-------------
Cluster 5216, score 6.1416:
Query    Subject         Identity  Coverage  E-value    Bitscore  Start    End      Strand
SCO5086  WP_030587037.1  59.387    100       1.46e-101  306       1063935  1064721  -     
SCO5089  WP_030587040.1  43.902    95.3488   7.27e-13   68.6      1064751  1065018  -     
SCO5088  WP_124265852.1  60.75     98.2801   1.6e-165   480       1065444  1066656  -     
SCO5087  WP_030587047.1  69.175    88.2227   0          561       1066652  1067933  -     

ML123118.1
----------
Cluster 5217, score 4.1347:
Query    Subject     Identity  Coverage  E-value    Bitscore  Start    End      Strand
SCO5086  RPK83975.1  59.387    100       1.46e-101  306       1063935  1064721  -     
SCO5088  RPK83854.1  60.75     98.2801   1.6e-165   480       1065444  1066656  -     
SCO5087  RPK83855.1  69.175    88.2227   0          561       1066652  1067933  -     


Streptomyces sp. NPDC002033
===========================
NZ_JBEOXX010000034.1
--------------------
Cluster 5218, score 7.1412:
Query    Subject         Identity  Coverage  E-value    Bitscore  Start  End    Strand
SCO5089  WP_351822643.1  35.897    90.6977   0.001      45.4      25388  25655  +     
SCO5087  WP_351822667.1  64.976    88.651    0          538       32335  33604  +     
SCO5088  WP_351822670.1  58        98.2801   1.49e-154  452       33600  34818  +     
SCO5089  WP_351822673.1  47.436    90.6977   1.07e-13   70.5      34858  35128  +     
SCO5086  WP_351822675.1  57.854    100       1.53e-101  306       35216  36002  +     


Streptomyces sp. NPDC059981
===========================
NZ_JBHWUL010000024.1
--------------------
Cluster 5220, score 7.1412:
Query    Subject         Identity  Coverage  E-value    Bitscore  Start  End    Strand
SCO5089  WP_351822643.1  35.897    90.6977   0.001      45.4      25272  25539  +     
SCO5087  WP_351822667.1  64.976    88.651    0          538       32235  33504  +     
SCO5088  WP_351822670.1  58        98.2801   1.49e-154  452       33500  34718  +     
SCO5089  WP_362134156.1  47.436    90.6977   1.2e-13    70.5      34743  35028  +     
SCO5086  WP_351822675.1  57.854    100       1.53e-101  306       35116  35902  +     


Streptomyces sp. NPDC059982
===========================
NZ_JBHWUM010000045.1
--------------------
Cluster 5222, score 7.1412:
Query    Subject         Identity  Coverage  E-value    Bitscore  Start  End    Strand
SCO5086  WP_351822675.1  57.854    100       1.53e-101  306       30447  31233  -     
SCO5089  WP_351822673.1  47.436    90.6977   1.07e-13   70.5      31321  31591  -     
SCO5088  WP_351822670.1  58        98.2801   1.49e-154  452       31631  32849  -     
SCO5087  WP_351822667.1  64.976    88.651    0          538       32845  34114  -     
SCO5089  WP_351822643.1  35.897    90.6977   0.001      45.4      40810  41077  -     


Streptomyces sp. NPDC002032
===========================
NZ_JBIASM010000021.1
--------------------
Cluster 5224, score 7.1412:
Query    Subject         Identity  Coverage  E-value    Bitscore  Start  End    Strand
SCO5089  WP_351822643.1  35.897    90.6977   0.001      45.4      25342  25609  +     
SCO5087  WP_351822667.1  64.976    88.651    0          538       32289  33558  +     
SCO5088  WP_351822670.1  58        98.2801   1.49e-154  452       33554  34772  +     
SCO5089  WP_351822673.1  47.436    90.6977   1.07e-13   70.5      34812  35082  +     
SCO5086  WP_351822675.1  57.854    100       1.53e-101  306       35170  35956  +     


Streptomyces sp. NBC_00268
==========================
NZ_JAPEMY010000001.1
--------------------
Cluster 5226, score 6.1447:
Query    Subject         Identity  Coverage  E-value    Bitscore  Start    End      Strand
SCO5086  WP_266689088.1  59.77     100       1.53e-101  306       5461652  5462438  -     
SCO5089  WP_054237212.1  50.667    87.2093   3.9e-15    74.3      5462582  5462858  -     
SCO5088  WP_266432545.1  62        98.2801   1.71e-170  493       5462941  5464156  -     
SCO5087  WP_054237210.1  70.146    88.2227   0          574       5464152  5465424  -     


Streptomyces sp. NPDC057900
===========================
NZ_JBHVOI010000021.1
--------------------
Cluster 5228, score 6.1331:
Query    Subject         Identity  Coverage  E-value    Bitscore  Start  End    Strand
SCO5086  WP_390093435.1  60.232    99.2337   1.54e-101  306       9023   9806   -     
SCO5089  WP_390093441.1  49.254    77.907    2.83e-11   64.3      15250  15514  -     
SCO5088  WP_390093442.1  58.438    97.543    2.13e-137  409       15568  16825  -     
SCO5087  WP_390093443.1  66.019    88.2227   0          552       16821  18087  -     


Streptomyces sp. CMB-StM0423
============================
NZ_CP025407.1
-------------
Cluster 5230, score 6.1367:
Query    Subject         Identity  Coverage  E-value    Bitscore  Start    End      Strand
SCO5086  WP_101420558.1  60.536    100       1.7e-101   306       1012202  1012988  -     
SCO5089  WP_101420559.1  53.086    94.186    1.39e-17   80.5      1013009  1013285  -     
SCO5088  WP_101420560.1  60        98.2801   3.12e-145  429       1013304  1014543  -     
SCO5087  WP_101420561.1  66.346    89.0792   0          551       1014539  1015811  -     


Streptomyces sp. WAC00263
=========================
NZ_MPHV02000001.1
-----------------
Cluster 5232, score 6.1449:
Query    Subject         Identity  Coverage  E-value    Bitscore  Start    End      Strand
SCO5086  WP_181650707.1  60.153    100       1.72e-101  306       7499815  7500601  -     
SCO5089  WP_054237212.1  50.667    87.2093   3.9e-15    74.3      7500698  7500974  -     
SCO5088  WP_181650708.1  62.5      98.2801   1.59e-171  495       7501058  7502273  -     
SCO5087  WP_054237210.1  70.146    88.2227   0          574       7502269  7503541  -     


Streptomyces sp. NPDC057927
===========================
JBHVOW010000036.1
-----------------
Cluster 5234, score 3.0954:
Query    Subject       Identity  Coverage  E-value    Bitscore  Start  End    Strand
SCO5087  MFF3140888.1  70.146    88.2227   0          574       9816   11088  +     
SCO5089  MFF3140890.1  50.667    87.2093   3.9e-15    74.3      12383  12659  +     
SCO5086  MFF3140891.1  60.153    100       1.72e-101  306       12756  13542  +     


Streptomyces sp. NPDC048337
===========================
NZ_JBICYR010000008.1
--------------------
Cluster 5235, score 6.1392:
Query    Subject         Identity  Coverage  E-value    Bitscore  Start   End     Strand
SCO5086  WP_393828010.1  60.153    100       1.86e-101  306       278453  279239  -     
SCO5089  WP_393828011.1  43.038    91.8605   2.15e-08   57        279267  279528  -     
SCO5088  WP_393828012.1  58.416    99.2629   3.53e-157  459       279581  280808  -     
SCO5087  WP_393828013.1  69.417    88.2227   0          570       280804  282079  -     


Streptomyces sp. NPDC057600
===========================
NZ_JBHVGO010000026.1
--------------------
Cluster 5237, score 3.0915:
Query    Subject         Identity  Coverage  E-value    Bitscore  Start  End    Strand
SCO5087  WP_383723202.1  63.744    90.364    0          533       54958  56227  +     
SCO5089  WP_383723206.1  47.436    90.6977   6.96e-16   76.3      57739  58003  +     
SCO5086  WP_383723213.1  59.77     98.4674   1.87e-101  306       65243  66053  +     


Streptomyces sp. NPDC059443
===========================
NZ_JBHYVM010000020.1
--------------------
Cluster 5239, score 6.1439:
Query    Subject         Identity  Coverage  E-value    Bitscore  Start  End     Strand
SCO5086  WP_384649625.1  60.153    100       1.94e-101  306       96349  97135   -     
SCO5089  WP_384649627.1  49.367    91.8605   8.71e-18   80.9      97233  97506   -     
SCO5088  WP_384649629.1  59.36     99.7543   1.42e-165  480       97660  98890   -     
SCO5087  WP_384649631.1  69.417    88.2227   0          572       98886  100158  -     


Streptomyces sp. NPDC059431
===========================
NZ_JBHYVW010000168.1
--------------------
Cluster 5241, score 6.1439:
Query    Subject         Identity  Coverage  E-value    Bitscore  Start  End    Strand
SCO5086  WP_384649625.1  60.153    100       1.94e-101  306       9049   9835   -     
SCO5089  WP_384649627.1  49.367    91.8605   8.71e-18   80.9      9933   10206  -     
SCO5088  WP_384649629.1  59.36     99.7543   1.42e-165  480       10360  11590  -     
SCO5087  WP_384649631.1  69.417    88.2227   0          572       11586  12858  -     


Streptomyces sp. NPDC059411
===========================
NZ_JBHYWF010000007.1
--------------------
Cluster 5243, score 6.1439:
Query    Subject         Identity  Coverage  E-value    Bitscore  Start  End    Strand
SCO5086  WP_384649625.1  60.153    100       1.94e-101  306       9069   9855   -     
SCO5089  WP_384649627.1  49.367    91.8605   8.71e-18   80.9      9953   10226  -     
SCO5088  WP_384649629.1  59.36     99.7543   1.42e-165  480       10380  11610  -     
SCO5087  WP_384649631.1  69.417    88.2227   0          572       11606  12878  -     


Streptomyces sp. NBC_00525
==========================
NZ_CP107835.1
-------------
Cluster 5245, score 6.1408:
Query    Subject         Identity  Coverage  E-value    Bitscore  Start   End     Strand
SCO5087  WP_330242538.1  66.427    89.2934   0          558       184330  185602  +     
SCO5088  WP_330242539.1  60        98.2801   1.27e-161  470       185598  186813  +     
SCO5089  WP_239222674.1  44.186    98.8372   8.67e-15   73.6      186901  187171  +     
SCO5086  WP_330242540.1  58.366    98.4674   2.03e-101  306       187183  187972  +     


Streptomyces sp. NBC_01764
==========================
NZ_JAPEQQ010000003.1
--------------------
Cluster 5247, score 6.1447:
Query    Subject         Identity  Coverage  E-value    Bitscore  Start   End     Strand
SCO5086  WP_266432542.1  59.77     100       2.19e-101  306       430255  431041  -     
SCO5089  WP_054237212.1  50.667    87.2093   3.9e-15    74.3      431185  431461  -     
SCO5088  WP_266432545.1  62        98.2801   1.71e-170  493       431545  432760  -     
SCO5087  WP_099921685.1  70.146    88.2227   0          574       432756  434028  -     


Streptomyces sp. NPDC059837
===========================
NZ_JBHWJB010000294.1
--------------------
Cluster 5249, score 6.1447:
Query    Subject         Identity  Coverage  E-value    Bitscore  Start  End   Strand
SCO5086  WP_266432542.1  59.77     100       2.19e-101  306       605    1391  -     
SCO5089  WP_054237212.1  50.667    87.2093   3.9e-15    74.3      1535   1811  -     
SCO5088  WP_266432545.1  62        98.2801   1.71e-170  493       1895   3110  -     
SCO5087  WP_054237210.1  70.146    88.2227   0          574       3106   4378  -     


Streptomyces sp. NPDC059441
===========================
NZ_JBHYVO010000339.1
--------------------
Cluster 5251, score 6.1447:
Query    Subject         Identity  Coverage  E-value    Bitscore  Start  End   Strand
SCO5086  WP_266432542.1  59.77     100       2.19e-101  306       640    1426  -     
SCO5089  WP_054237212.1  50.667    87.2093   3.9e-15    74.3      1570   1846  -     
SCO5088  WP_266432545.1  62        98.2801   1.71e-170  493       1930   3145  -     
SCO5087  WP_054237210.1  70.146    88.2227   0          574       3141   4413  -     


Streptomyces sp. NPDC050315
===========================
NZ_JBFAKN010000014.1
--------------------
Cluster 5253, score 6.1436:
Query    Subject         Identity  Coverage  E-value    Bitscore  Start  End   Strand
SCO5087  WP_363261462.1  68.932    88.2227   0          575       5018   6290  +     
SCO5088  WP_363261463.1  62        98.2801   9.42e-165  478       6286   7501  +     
SCO5089  WP_363261464.1  45.349    100       1.98e-16   77.4      7560   7824  +     
SCO5086  WP_363261465.1  57.854    100       2.19e-101  306       7926   8712  +     


Streptomyces sp. RLB3-6
=======================
NZ_CP041602.2
-------------
Cluster 5255, score 6.1449:
Query    Subject         Identity  Coverage  E-value    Bitscore  Start    End      Strand
SCO5087  WP_054237210.1  70.146    88.2227   0          574       5965838  5967110  +     
SCO5088  WP_054237211.1  62.25     98.2801   2.02e-171  495       5967106  5968321  +     
SCO5089  WP_054237212.1  50.667    87.2093   3.9e-15    74.3      5968396  5968672  +     
SCO5086  WP_060898869.1  60.153    100       2.24e-101  306       5968769  5969555  +     


Streptomyces sp. S1A1-7
=======================
NZ_CP041604.2
-------------
Cluster 5257, score 6.1449:
Query    Subject         Identity  Coverage  E-value    Bitscore  Start    End      Strand
SCO5087  WP_054237210.1  70.146    88.2227   0          574       6203871  6205143  +     
SCO5088  WP_097285463.1  62.25     98.2801   1.76e-171  495       6205139  6206354  +     
SCO5089  WP_054237212.1  50.667    87.2093   3.9e-15    74.3      6206429  6206705  +     
SCO5086  WP_060898869.1  60.153    100       2.24e-101  306       6206802  6207588  +     


Streptomyces sp. S1D4-14
========================
NZ_CP041607.2
-------------
Cluster 5259, score 6.1449:
Query    Subject         Identity  Coverage  E-value    Bitscore  Start    End      Strand
SCO5087  WP_054237210.1  70.146    88.2227   0          574       5869010  5870282  +     
SCO5088  WP_054237211.1  62.25     98.2801   2.02e-171  495       5870278  5871493  +     
SCO5089  WP_054237212.1  50.667    87.2093   3.9e-15    74.3      5871578  5871854  +     
SCO5086  WP_060898869.1  60.153    100       2.24e-101  306       5871951  5872737  +     


Streptomyces sp. S1D4-20
========================
NZ_CP041609.2
-------------
Cluster 5261, score 6.1449:
Query    Subject         Identity  Coverage  E-value    Bitscore  Start    End      Strand
SCO5087  WP_054237210.1  70.146    88.2227   0          574       5960983  5962255  +     
SCO5088  WP_054237211.1  62.25     98.2801   2.02e-171  495       5962251  5963466  +     
SCO5089  WP_054237212.1  50.667    87.2093   3.9e-15    74.3      5963551  5963827  +     
SCO5086  WP_060898869.1  60.153    100       2.24e-101  306       5963924  5964710  +     


Streptomyces sp. S1D4-23
========================
NZ_CP041613.2
-------------
Cluster 5263, score 6.1449:
Query    Subject         Identity  Coverage  E-value    Bitscore  Start    End      Strand
SCO5087  WP_054237210.1  70.146    88.2227   0          574       6323776  6325048  +     
SCO5088  WP_054237211.1  62.25     98.2801   2.02e-171  495       6325044  6326259  +     
SCO5089  WP_054237212.1  50.667    87.2093   3.9e-15    74.3      6326334  6326610  +     
SCO5086  WP_060898869.1  60.153    100       2.24e-101  306       6326707  6327493  +     


Streptomyces sp. RLB1-8
=======================
NZ_CP041650.2
-------------
Cluster 5265, score 6.1449:
Query    Subject         Identity  Coverage  E-value    Bitscore  Start    End      Strand
SCO5087  WP_054237210.1  70.146    88.2227   0          574       6250364  6251636  +     
SCO5088  WP_054237211.1  62.25     98.2801   2.02e-171  495       6251632  6252847  +     
SCO5089  WP_054237212.1  50.667    87.2093   3.9e-15    74.3      6252932  6253208  +     
SCO5086  WP_060898869.1  60.153    100       2.24e-101  306       6253305  6254091  +     


Streptomyces sp. RLB3-5
=======================
NZ_CP041651.1
-------------
Cluster 5267, score 6.1449:
Query    Subject         Identity  Coverage  E-value    Bitscore  Start    End      Strand
SCO5087  WP_054237210.1  70.146    88.2227   0          574       5787031  5788303  +     
SCO5088  WP_054237211.1  62.25     98.2801   2.02e-171  495       5788299  5789514  +     
SCO5089  WP_054237212.1  50.667    87.2093   3.9e-15    74.3      5789599  5789875  +     
SCO5086  WP_060898869.1  60.153    100       2.24e-101  306       5789972  5790758  +     


Streptomyces sp. NBC_00271
==========================
NZ_CP108070.1
-------------
Cluster 5269, score 6.1447:
Query    Subject         Identity  Coverage  E-value    Bitscore  Start    End      Strand
SCO5087  WP_054237210.1  70.146    88.2227   0          574       6100601  6101873  +     
SCO5088  WP_095853661.1  62        98.2801   1.46e-170  493       6101869  6103084  +     
SCO5089  WP_054237212.1  50.667    87.2093   3.9e-15    74.3      6103157  6103433  +     
SCO5086  WP_060898869.1  60.153    100       2.24e-101  306       6103558  6104344  +     


Streptomyces sp. RLA2-12
========================
NZ_JABAQG010000001.1
--------------------
Cluster 5271, score 6.1449:
Query    Subject         Identity  Coverage  E-value    Bitscore  Start    End      Strand
SCO5087  WP_054237210.1  70.146    88.2227   0          574       6503419  6504691  +     
SCO5088  WP_054237211.1  62.25     98.2801   2.02e-171  495       6504687  6505902  +     
SCO5089  WP_054237212.1  50.667    87.2093   3.9e-15    74.3      6505987  6506263  +     
SCO5086  WP_060898869.1  60.153    100       2.24e-101  306       6506360  6507146  +     


Streptomyces sp. AK02-04a
=========================
NZ_JARBAB010000058.1
--------------------
Cluster 5273, score 6.1449:
Query    Subject         Identity  Coverage  E-value    Bitscore  Start  End   Strand
SCO5087  WP_054237210.1  70.146    88.2227   0          574       670    1942  +     
SCO5088  WP_054237211.1  62.25     98.2801   2.02e-171  495       1938   3153  +     
SCO5089  WP_054237212.1  50.667    87.2093   3.9e-15    74.3      3227   3503  +     
SCO5086  WP_060898869.1  60.153    100       2.24e-101  306       3600   4386  +     


Streptomyces sp. NPDC007095
===========================
NZ_JBEYFS010000409.1
--------------------
Cluster 5275, score 6.1442:
Query    Subject         Identity  Coverage  E-value    Bitscore  Start  End   Strand
SCO5086  WP_060898869.1  60.153    100       2.24e-101  306       651    1437  -     
SCO5089  WP_054237212.1  50.667    87.2093   3.9e-15    74.3      1533   1809  -     
SCO5088  WP_101399153.1  61.75     98.2801   1.89e-169  490       1884   3099  -     
SCO5087  WP_101399151.1  69.903    88.2227   0          572       3095   4367  -     


Streptomyces sp. NPDC056704
===========================
NZ_JBHTYH010000014.1
--------------------
Cluster 5277, score 6.1447:
Query    Subject         Identity  Coverage  E-value    Bitscore  Start  End   Strand
SCO5087  WP_054237210.1  70.146    88.2227   0          574       1498   2770  +     
SCO5088  WP_095853661.1  62        98.2801   1.46e-170  493       2766   3981  +     
SCO5089  WP_054237212.1  50.667    87.2093   3.9e-15    74.3      4055   4331  +     
SCO5086  WP_060898869.1  60.153    100       2.24e-101  306       4456   5242  +     


Streptomyces sp. NPDC058086
===========================
NZ_JBHVST010000138.1
--------------------
Cluster 5279, score 6.1443:
Query    Subject         Identity  Coverage  E-value    Bitscore  Start  End   Strand
SCO5087  WP_101399151.1  69.903    88.2227   0          572       1161   2433  +     
SCO5088  WP_389605525.1  62        98.2801   4.22e-170  491       2429   3644  +     
SCO5089  WP_054237212.1  50.667    87.2093   3.9e-15    74.3      3728   4004  +     
SCO5086  WP_060898869.1  60.153    100       2.24e-101  306       4159   4945  +     


Streptomyces sp. OK228
======================
NZ_OCQN01000001.1
-----------------
Cluster 5281, score 6.1449:
Query    Subject         Identity  Coverage  E-value    Bitscore  Start    End      Strand
SCO5087  WP_054237210.1  70.146    88.2227   0          574       6304987  6306259  +     
SCO5088  WP_097285463.1  62.25     98.2801   1.76e-171  495       6306255  6307470  +     
SCO5089  WP_054237212.1  50.667    87.2093   3.9e-15    74.3      6307546  6307822  +     
SCO5086  WP_060898869.1  60.153    100       2.24e-101  306       6307919  6308705  +     


Streptomyces sp. RLB1-33
========================
CP050974.2
----------
Cluster 5283, score 6.1442:
Query    Subject     Identity  Coverage  E-value    Bitscore  Start    End      Strand
SCO5087  QIY72207.1  69.903    88.2227   0          572       5910372  5911644  +     
SCO5088  QIY72208.1  61.75     98.2801   1.89e-169  490       5911640  5912855  +     
SCO5089  QIY72209.1  50.667    87.2093   3.9e-15    74.3      5912929  5913205  +     
SCO5086  QIY72210.1  60.153    100       2.24e-101  306       5913301  5914087  +     


Streptomyces sp. NPDC056568
===========================
NZ_JBHTUU010000037.1
--------------------
Cluster 5284, score 6.1421:
Query    Subject         Identity  Coverage  E-value    Bitscore  Start  End    Strand
SCO5087  WP_383650326.1  68.345    89.2934   0          576       55265  56537  +     
SCO5088  WP_383650328.1  61.75     98.2801   8.37e-157  458       56533  57745  +     
SCO5089  WP_053125866.1  47.674    98.8372   9.06e-18   80.9      57790  58060  +     
SCO5086  WP_383650330.1  57.143    99.2337   2.24e-101  306       58072  58861  +     


Streptomyces sp. NPDC096311
===========================
NZ_JBIWFN010000049.1
--------------------
Cluster 5286, score 6.1448:
Query    Subject         Identity  Coverage  E-value    Bitscore  Start  End    Strand
SCO5086  WP_403705622.1  60.153    100       2.26e-101  306       20508  21294  -     
SCO5089  WP_054237212.1  50.667    87.2093   3.9e-15    74.3      21427  21703  -     
SCO5088  WP_403705625.1  61.75     98.2801   6.17e-171  494       21776  22991  -     
SCO5087  WP_054237210.1  70.146    88.2227   0          574       22987  24259  -     


Streptomyces sp. NPDC093510
===========================
NZ_JBFBEE010000006.1
--------------------
Cluster 5288, score 6.1415:
Query    Subject         Identity  Coverage  E-value    Bitscore  Start   End     Strand
SCO5086  WP_365357772.1  61.628    98.8506   2.28e-101  306       342712  343495  -     
SCO5089  WP_365357773.1  53.846    90.6977   6.63e-17   79        343525  343795  -     
SCO5088  WP_365357783.1  60.546    99.0172   2.02e-154  452       354802  356020  -     
SCO5087  WP_365357784.1  67.866    89.2934   0          578       356016  357273  -     

NZ_JBFBEE010000012.1
--------------------
Cluster 5290, score 7.1416:
Query    Subject         Identity  Coverage  E-value    Bitscore  Start   End     Strand
SCO5089  WP_365360477.1  30.769    90.6977   2.44e-05   49.3      239503  239761  +     
SCO5087  WP_365360479.1  67.391    88.651    0          569       239801  241082  +     
SCO5088  WP_365360480.1  62.563    97.543    7.74e-145  429       241078  242380  +     
SCO5089  WP_365360482.1  46.512    100       4.16e-15   73.9      242389  242650  +     
SCO5086  WP_365360484.1  62.451    96.9349   7.7e-97    295       242661  243483  +     


Streptomyces sp. NPDC059340
===========================
NZ_JBHYXY010000008.1
--------------------
Cluster 5292, score 6.1443:
Query    Subject         Identity  Coverage  E-value    Bitscore  Start  End   Strand
SCO5087  WP_101399151.1  69.903    88.2227   0          572       1901   3173  +     
SCO5088  WP_384908407.1  61.5      98.2801   1.19e-169  491       3169   4384  +     
SCO5089  WP_054237212.1  50.667    87.2093   3.9e-15    74.3      4467   4743  +     
SCO5086  WP_384908409.1  60.153    100       2.39e-101  306       4895   5681  +     


Streptomyces sp. SCSIO ZS0520
=============================
NZ_CP092644.1
-------------
Cluster 5294, score 6.1397:
Query    Subject         Identity  Coverage  E-value    Bitscore  Start    End      Strand
SCO5087  WP_040253443.1  67.718    88.2227   0          570       5657408  5658680  +     
SCO5088  WP_040253445.1  61.055    97.7887   1.42e-150  442       5658676  5659891  +     
SCO5089  WP_040253447.1  47.674    98.8372   5.94e-17   79        5659985  5660255  +     
SCO5086  WP_040253449.1  61.024    97.318    2.4e-101   306       5660273  5661068  +     


Streptomyces sp. VTCC 41912
===========================
NZ_JBJMAB010000001.1
--------------------
Cluster 5295, score 6.1348:
Query    Subject         Identity  Coverage  E-value    Bitscore  Start   End     Strand
SCO5086  WP_233656332.1  60.63     97.318    2.47e-101  306       557225  558008  -     
SCO5089  WP_016573124.1  41.463    95.3488   2.37e-06   52        558087  558351  -     
SCO5088  WP_407615051.1  62.129    99.2629   2.73e-147  434       558347  559604  -     
SCO5087  WP_407615052.1  67.961    88.2227   0          556       559600  560872  -     


Streptomyces sp. NPDC088864
===========================
NZ_JBIVJD010000016.1
--------------------
Cluster 5297, score 6.1420:
Query    Subject         Identity  Coverage  E-value    Bitscore  Start   End     Strand
SCO5087  WP_239222677.1  66.427    89.2934   0          558       103564  104836  +     
SCO5088  WP_401751990.1  61.5      98.2801   3.18e-166  482       104832  106047  +     
SCO5089  WP_239222674.1  44.186    98.8372   8.67e-15   73.6      106134  106404  +     
SCO5086  WP_401751992.1  59.843    97.318    2.61e-101  306       106416  107205  +     


Streptomyces sp. LN785
======================
NZ_JAZHRM010000001.1
--------------------
Cluster 5299, score 6.1375:
Query    Subject         Identity  Coverage  E-value    Bitscore  Start    End      Strand
SCO5086  WP_389670411.1  59.846    99.2337   2.64e-101  306       1324104  1324893  -     
SCO5089  WP_389670410.1  45.333    87.2093   1.12e-09   60.5      1324903  1325173  -     
SCO5088  WP_392668488.1  62.871    99.2629   1.45e-149  439       1325284  1326508  -     
SCO5087  WP_389670408.1  69.231    89.0792   0          569       1326504  1327776  -     


Streptomyces sp. NPDC058231
===========================
NZ_JBHVWN010000009.1
--------------------
Cluster 5300, score 6.1372:
Query    Subject         Identity  Coverage  E-value    Bitscore  Start  End    Strand
SCO5087  WP_389670408.1  69.231    89.0792   0          569       81193  82465  +     
SCO5088  WP_389670409.1  62.129    99.2629   6.23e-148  436       82461  83685  +     
SCO5089  WP_389670410.1  45.333    87.2093   1.12e-09   60.5      83796  84066  +     
SCO5086  WP_389670411.1  59.846    99.2337   2.64e-101  306       84076  84865  +     


Streptomyces sp. NPDC006284
===========================
NZ_JBEXRY010000033.1
--------------------
Cluster 5302, score 6.1423:
Query    Subject         Identity  Coverage  E-value    Bitscore  Start  End    Strand
SCO5086  WP_356612475.1  57.143    99.2337   2.88e-101  305       11892  12681  -     
SCO5089  WP_053125866.1  47.674    98.8372   9.06e-18   80.9      12693  12963  -     
SCO5088  WP_356612477.1  61.75     98.2801   6.09e-158  461       13008  14220  -     
SCO5087  WP_356612478.1  68.345    89.2934   0          576       14216  15488  -     


Streptomyces sp. NPDC047868
===========================
NZ_JBEYRL010000037.1
--------------------
Cluster 5304, score 6.1424:
Query    Subject         Identity  Coverage  E-value    Bitscore  Start  End    Strand
SCO5086  WP_356612475.1  57.143    99.2337   2.88e-101  305       11890  12679  -     
SCO5089  WP_053125866.1  47.674    98.8372   9.06e-18   80.9      12691  12961  -     
SCO5088  WP_366768367.1  62        98.2801   1.36e-158  462       13006  14218  -     
SCO5087  WP_356612478.1  68.345    89.2934   0          576       14214  15486  -     


Streptomyces sp. NPDC047829
===========================
NZ_JBEYRU010000044.1
--------------------
Cluster 5306, score 6.1423:
Query    Subject         Identity  Coverage  E-value    Bitscore  Start  End    Strand
SCO5087  WP_356612478.1  68.345    89.2934   0          576       29175  30447  +     
SCO5088  WP_356612477.1  61.75     98.2801   6.09e-158  461       30443  31655  +     
SCO5089  WP_053125866.1  47.674    98.8372   9.06e-18   80.9      31700  31970  +     
SCO5086  WP_356612475.1  57.143    99.2337   2.88e-101  305       31982  32771  +     


Streptomyces sp. NPDC047853
===========================
NZ_JBIDCI010000028.1
--------------------
Cluster 5308, score 6.1424:
Query    Subject         Identity  Coverage  E-value    Bitscore  Start  End    Strand
SCO5087  WP_356612478.1  68.345    89.2934   0          576       62706  63978  +     
SCO5088  WP_366768367.1  62        98.2801   1.36e-158  462       63974  65186  +     
SCO5089  WP_053125866.1  47.674    98.8372   9.06e-18   80.9      65231  65501  +     
SCO5086  WP_356612475.1  57.143    99.2337   2.88e-101  305       65513  66302  +     


Streptomyces sp. NPDC029003
===========================
NZ_JBEZWT010000026.1
--------------------
Cluster 5310, score 7.1417:
Query    Subject         Identity  Coverage  E-value    Bitscore  Start  End    Strand
SCO5089  WP_362134139.1  36.486    86.0465   1.59e-06   52.4      24960  25227  +     
SCO5087  WP_362134152.1  64.976    88.651    0          539       31980  33249  +     
SCO5088  WP_362134154.1  57.75     98.2801   1.04e-153  450       33245  34463  +     
SCO5089  WP_362134156.1  47.436    90.6977   1.2e-13    70.5      34488  34773  +     
SCO5086  WP_362134158.1  57.854    100       2.91e-101  305       34887  35673  +     


Streptomyces sp. Act143
=======================
NZ_QFRX01000001.1
-----------------
Cluster 5312, score 6.1380:
Query    Subject         Identity  Coverage  E-value    Bitscore  Start    End      Strand
SCO5087  WP_109497558.1  67.15     88.651    0          564       5562372  5563644  +     
SCO5088  WP_258314904.1  64.07     97.543    6.12e-150  442       5563643  5564963  +     
SCO5089  WP_109501023.1  50        90.6977   5.64e-13   68.9      5565019  5565283  +     
SCO5086  WP_109497559.1  60.079    96.9349   3.08e-101  305       5565279  5566074  +     

QFRX01000001.1
--------------
Cluster 5313, score 3.0938:
Query    Subject     Identity  Coverage  E-value    Bitscore  Start    End      Strand
SCO5087  PWI17103.1  67.15     88.651    0          564       5562372  5563644  +     
SCO5089  PWI20655.1  50        90.6977   5.64e-13   68.9      5565019  5565283  +     
SCO5086  PWI17104.1  60.079    96.9349   3.08e-101  305       5565279  5566074  +     


Streptomyces sp. NPDC048751
===========================
NZ_JBICUX010000007.1
--------------------
Cluster 5314, score 6.1353:
Query    Subject         Identity  Coverage  E-value    Bitscore  Start   End     Strand
SCO5086  WP_393625035.1  59.843    97.318    3.14e-101  305       364843  365626  -     
SCO5089  WP_393625036.1  44.186    100       7.27e-16   76.3      365669  365933  -     
SCO5088  WP_393625037.1  61.75     98.2801   2.41e-149  439       366035  367259  -     
SCO5087  WP_393625038.1  66.751    84.3683   0          533       367255  368527  -     


Streptomyces sp. NPDC088253
===========================
NZ_JBIURR010000005.1
--------------------
Cluster 5316, score 6.1447:
Query    Subject         Identity  Coverage  E-value    Bitscore  Start   End     Strand
SCO5087  WP_099942335.1  69.903    88.2227   0          573       206684  207956  +     
SCO5088  WP_402038971.1  62.25     98.2801   2.23e-171  495       207952  209167  +     
SCO5089  WP_054237212.1  50.667    87.2093   3.9e-15    74.3      209250  209526  +     
SCO5086  WP_402038972.1  60.536    100       3.24e-101  305       209652  210438  +     


Streptomyces sp. ND04-05B
=========================
NZ_JARAWO010000026.1
--------------------
Cluster 5318, score 5.1093:
Query    Subject         Identity  Coverage  E-value    Bitscore  Start  End    Strand
SCO5087  WP_319100710.1  66.019    88.2227   0          538       31991  33257  +     
SCO5088  WP_056794284.1  60.848    98.5258   8.85e-166  481       33253  34462  +     
SCO5089  WP_056794286.1  47.561    95.3488   4.13e-15   74.3      34550  34820  +     


Streptomyces sp. NPDC012794
===========================
NZ_JBIBCI010000031.1
--------------------
Cluster 5320, score 6.1147:
Query    Subject         Identity  Coverage  E-value    Bitscore  Start  End    Strand
SCO5089  WP_388945583.1  50        90.6977   2.63e-16   77.4      658    928    -     
SCO5088  WP_388945586.1  57.644    97.7887   4.39e-154  451       1038   2259   -     
SCO5087  WP_388945589.1  67.874    88.651    0          562       2255   3524   -     
SCO5089  WP_388945614.1  38.462    90.6977   3.2e-08    56.6      10046  10319  -     


Streptomyces sp. M2CJ-2
=======================
NZ_JAESIF010000051.1
--------------------
Cluster 5322, score 5.1411:
Query    Subject         Identity  Coverage  E-value    Bitscore  Start  End    Strand
SCO5087  WP_202280850.1  69.903    88.2227   0          576       9156   10428  +     
SCO5088  WP_202280851.1  61.905    98.0344   1.52e-159  465       10424  11639  +     
SCO5086  WP_202280852.1  60.236    97.318    3.53e-101  305       11678  12458  +     
SCO5089  WP_202280855.1  44.872    90.6977   1.28e-11   65.5      14155  14422  +     


Streptomyces sp. NPDC015131
===========================
NZ_JBIBVB010000001.1
--------------------
Cluster 5324, score 5.1112:
Query    Subject         Identity  Coverage  E-value    Bitscore  Start    End      Strand
SCO5087  WP_392220998.1  67.961    88.2227   0          550       1069529  1070795  +     
SCO5088  WP_392220999.1  61.787    99.0172   3.11e-168  487       1070791  1072012  +     
SCO5089  WP_392221000.1  48.718    90.6977   1.78e-15   75.1      1072156  1072426  +     


Streptomyces sp. OfavH-34-F
===========================
NZ_JAKRGC010000055.1
--------------------
Cluster 5326, score 6.1421:
Query    Subject         Identity  Coverage  E-value    Bitscore  Start  End    Strand
SCO5086  WP_239222673.1  59.449    97.318    3.62e-101  305       14526  15315  -     
SCO5089  WP_239222674.1  44.186    98.8372   8.67e-15   73.6      15327  15597  -     
SCO5088  WP_239222675.1  61.5      98.2801   4.45e-167  484       15684  16899  -     
SCO5087  WP_239222677.1  66.427    89.2934   0          558       16895  18167  -     


Streptomyces sp. NPDC013181
===========================
NZ_JBIBAH010000014.1
--------------------
Cluster 5328, score 6.1421:
Query    Subject         Identity  Coverage  E-value    Bitscore  Start   End     Strand
SCO5087  WP_239222677.1  66.427    89.2934   0          558       133553  134825  +     
SCO5088  WP_390142695.1  61.75     98.2801   2.55e-167  484       134821  136036  +     
SCO5089  WP_239222674.1  44.186    98.8372   8.67e-15   73.6      136123  136393  +     
SCO5086  WP_239222673.1  59.449    97.318    3.62e-101  305       136405  137194  +     


Streptomyces sp. NPDC006552
===========================
NZ_JBEXOS010000043.1
--------------------
Cluster 5330, score 3.0893:
Query    Subject         Identity  Coverage  E-value    Bitscore  Start  End    Strand
SCO5086  WP_356493621.1  62.205    97.318    3.65e-101  305       47912  48695  -     
SCO5089  WP_356493626.1  41.333    87.2093   1.1e-06    52.8      53665  53929  -     
SCO5087  WP_356493627.1  65.291    88.2227   0          535       55235  56501  -     


Streptomyces sp. NPDC016675
===========================
NZ_JBIBQW010000024.1
--------------------
Cluster 5332, score 6.1414:
Query    Subject         Identity  Coverage  E-value    Bitscore  Start  End    Strand
SCO5087  WP_391972902.1  68.345    89.2934   0          577       28690  29962  +     
SCO5088  WP_391972903.1  61.75     98.2801   4.86e-154  451       29958  31170  +     
SCO5089  WP_053125866.1  47.674    98.8372   9.06e-18   80.9      31215  31485  +     
SCO5086  WP_391972904.1  57.143    99.2337   3.66e-101  305       31497  32286  +     


Streptomyces sp. SID2563
========================
NZ_WWKC01000602.1
-----------------
Cluster 5334, score 3.0890:
Query    Subject         Identity  Coverage  E-value    Bitscore  Start  End    Strand
SCO5087  WP_161210564.1  65.777    88.2227   0          538       3584   4850   +     
SCO5089  WP_161210566.1  39.394    76.7442   0.000124   47.4      6154   6418   +     
SCO5086  WP_161210571.1  58.846    99.2337   3.75e-101  305       11319  12114  +     

NZ_WWKC01000980.1
-----------------
Cluster 5336, score 6.1324:
Query    Subject         Identity  Coverage  E-value    Bitscore  Start  End   Strand
SCO5086  WP_161212515.1  58.94     57.8544   5.82e-53   179       0      453   -     
SCO5089  WP_018103043.1  48.193    96.5116   3.06e-13   69.7      462    744   -     
SCO5088  WP_161212516.1  61.654    98.0344   5.25e-166  481       830    2057  -     
SCO5087  WP_161212517.1  70.843    88.8651   0          594       2053   3343  -     


Streptomyces sp. NPDC086010
===========================
NZ_JBITRZ010000001.1
--------------------
Cluster 5338, score 5.1094:
Query    Subject         Identity  Coverage  E-value    Bitscore  Start    End      Strand
SCO5087  WP_329040611.1  66.262    88.2227   0          540       1032525  1033791  +     
SCO5088  WP_399827113.1  62.594    98.5258   3.76e-165  479       1033787  1035002  +     
SCO5089  WP_327114630.1  47.561    95.3488   2.34e-15   74.7      1035084  1035354  +     


Streptomyces sp. NBC_00496
==========================
NZ_CP107865.1
-------------
Cluster 5340, score 6.1403:
Query    Subject         Identity  Coverage  E-value    Bitscore  Start    End      Strand
SCO5086  WP_327727883.1  59.004    100       3.86e-101  305       3255462  3256248  -     
SCO5089  WP_327727884.1  51.724    100       3.05e-19   84.7      3256327  3256591  -     
SCO5088  WP_327727885.1  58.955    98.5258   1.86e-151  444       3256668  3257862  -     
SCO5087  WP_327727886.1  69.231    89.0792   0          569       3257858  3259130  -     


Streptomyces sp. NBC_00487
==========================
NZ_CP107877.1
-------------
Cluster 5342, score 6.1403:
Query    Subject         Identity  Coverage  E-value    Bitscore  Start    End      Strand
SCO5086  WP_327727883.1  59.004    100       3.86e-101  305       3255451  3256237  -     
SCO5089  WP_327727884.1  51.724    100       3.05e-19   84.7      3256316  3256580  -     
SCO5088  WP_327727885.1  58.955    98.5258   1.86e-151  444       3256657  3257851  -     
SCO5087  WP_327727886.1  69.231    89.0792   0          569       3257847  3259119  -     


Streptomyces sp. NBC_00391
==========================
NZ_CP107944.1
-------------
Cluster 5344, score 6.1403:
Query    Subject         Identity  Coverage  E-value    Bitscore  Start    End      Strand
SCO5086  WP_327727883.1  59.004    100       3.86e-101  305       3628202  3628988  -     
SCO5089  WP_327727884.1  51.724    100       3.05e-19   84.7      3629067  3629331  -     
SCO5088  WP_327727885.1  58.955    98.5258   1.86e-151  444       3629408  3630602  -     
SCO5087  WP_327727886.1  69.231    89.0792   0          569       3630598  3631870  -     


Streptomyces sp. NBC_00104
==========================
NZ_CP108215.1
-------------
Cluster 5346, score 6.1403:
Query    Subject         Identity  Coverage  E-value    Bitscore  Start    End      Strand
SCO5087  WP_327727886.1  69.231    89.0792   0          569       7448062  7449334  +     
SCO5088  WP_327727885.1  58.955    98.5258   1.86e-151  444       7449330  7450524  +     
SCO5089  WP_327727884.1  51.724    100       3.05e-19   84.7      7450601  7450865  +     
SCO5086  WP_327727883.1  59.004    100       3.86e-101  305       7450944  7451730  +     


Streptomyces sp. NBC_00024
==========================
NZ_CP108298.1
-------------
Cluster 5348, score 6.1403:
Query    Subject         Identity  Coverage  E-value    Bitscore  Start    End      Strand
SCO5086  WP_327727883.1  59.004    100       3.86e-101  305       4210233  4211019  -     
SCO5089  WP_327727884.1  51.724    100       3.05e-19   84.7      4211098  4211362  -     
SCO5088  WP_327727885.1  58.955    98.5258   1.86e-151  444       4211439  4212633  -     
SCO5087  WP_327727886.1  69.231    89.0792   0          569       4212629  4213901  -     


Streptomyces sp. NBC_00310
==========================
NZ_CP130714.1
-------------
Cluster 5350, score 6.1403:
Query    Subject         Identity  Coverage  E-value    Bitscore  Start    End      Strand
SCO5087  WP_327727886.1  69.231    89.0792   0          569       7415276  7416548  +     
SCO5088  WP_327727885.1  58.955    98.5258   1.86e-151  444       7416544  7417738  +     
SCO5089  WP_327727884.1  51.724    100       3.05e-19   84.7      7417815  7418079  +     
SCO5086  WP_327727883.1  59.004    100       3.86e-101  305       7418158  7418944  +     


Streptomyces sp. NPDC004134
===========================
NZ_JBIAMS010000006.1
--------------------
Cluster 5352, score 6.1380:
Query    Subject         Identity  Coverage  E-value    Bitscore  Start   End     Strand
SCO5086  WP_388889297.1  60.153    100       4.13e-101  305       319971  320757  -     
SCO5089  WP_101420559.1  53.086    94.186    1.39e-17   80.5      320778  321054  -     
SCO5088  WP_388889300.1  60.247    98.2801   7.66e-152  446       321073  322312  -     
SCO5087  WP_388889303.1  66.187    89.2934   0          548       322308  323580  -     


Streptomyces sp. TverLS-915
===========================
NZ_FMCE01000084.1
-----------------
Cluster 5354, score 4.1024:
Query    Subject         Identity  Coverage  E-value    Bitscore  Start  End    Strand
SCO5089  WP_009070024.1  35.714    80.2326   3.74e-06   51.2      47665  47923  +     
SCO5087  WP_093581507.1  69.082    88.651    0          581       49265  50543  +     
SCO5089  WP_010266684.1  56.79     94.186    2.84e-20   87        51979  52231  +     
SCO5086  WP_093581504.1  64.427    96.9349   4.13e-101  305       52947  53766  +     


Streptomyces sp. LcepLS
=======================
NZ_FMCY01000029.1
-----------------
Cluster 5356, score 4.1024:
Query    Subject         Identity  Coverage  E-value    Bitscore  Start  End    Strand
SCO5086  WP_093581504.1  64.427    96.9349   4.13e-101  305       13313  14132  -     
SCO5089  WP_010266684.1  56.79     94.186    2.84e-20   87        14847  15099  -     
SCO5087  WP_093581507.1  69.082    88.651    0          581       16535  17813  -     
SCO5089  WP_009070024.1  35.714    80.2326   3.74e-06   51.2      19143  19401  -     


Streptomyces sp. SID4945
========================
NZ_WWIY01000033.1
-----------------
Cluster 5358, score 4.1024:
Query    Subject         Identity  Coverage  E-value    Bitscore  Start  End    Strand
SCO5086  WP_093581504.1  64.427    96.9349   4.13e-101  305       13313  14132  -     
SCO5089  WP_010266684.1  56.79     94.186    2.84e-20   87        14847  15099  -     
SCO5087  WP_093581507.1  69.082    88.651    0          581       16535  17813  -     
SCO5089  WP_009070024.1  35.714    80.2326   3.74e-06   51.2      19143  19401  -     


Streptomyces sp. MNU89
======================
NZ_JAJKLL010000001.1
--------------------
Cluster 5361, score 5.1069:
Query    Subject         Identity  Coverage  E-value    Bitscore  Start    End      Strand
SCO5087  WP_125626636.1  66.667    89.9358   0          570       4875405  4876671  +     
SCO5088  WP_230241431.1  61.042    98.5258   1.51e-143  424       4876667  4877885  +     
SCO5089  WP_043461716.1  48.718    90.6977   2.86e-15   74.7      4878292  4878580  +     

Cluster 5360, score 4.0821:
Query    Subject         Identity  Coverage  E-value   Bitscore  Start    End      Strand
SCO5086  WP_230239974.1  53.435    99.2337   3.37e-87  270       1077129  1077930  -     
SCO5088  WP_230239975.1  61.596    98.2801   4.9e-167  484       1079385  1080609  +     
SCO5089  WP_230239976.1  43.421    88.3721   2.02e-12  67.4      1080623  1080905  +     


Streptomyces sp. WAC 00631
==========================
NZ_QHKJ02000001.1
-----------------
Cluster 5364, score 5.1069:
Query    Subject         Identity  Coverage  E-value    Bitscore  Start    End      Strand
SCO5087  WP_125626636.1  66.667    89.9358   0          570       1974380  1975646  +     
SCO5088  WP_125626635.1  61.29     98.5258   6.98e-144  425       1975642  1976860  +     
SCO5089  WP_125626634.1  52.113    82.5581   5.81e-15   73.9      1977202  1977490  +     


Streptomyces sp. NPDC047097
===========================
NZ_JBEYUQ010000001.1
--------------------
Cluster 5366, score 4.0935:
Query    Subject         Identity  Coverage  E-value    Bitscore  Start   End     Strand
SCO5089  WP_361501318.1  46.753    89.5349   2.49e-14   72.4      598390  598657  -     
SCO5087  WP_361501324.1  67.15     88.651    0          558       600008  601274  -     
SCO5086  WP_361501342.1  59.77     100       4.22e-101  305       606183  606969  +     


Streptomyces sp. MP131-18
=========================
NZ_LZNS01000001.1
-----------------
Cluster 5368, score 4.0814:
Query    Subject         Identity  Coverage  E-value    Bitscore  Start  End    Strand
SCO5086  WP_077057270.1  60.078    98.8506   4.5e-101   305       21957  22740  -     
SCO5089  WP_077057271.1  43.023    100       4.53e-14   71.6      22784  23048  -     
SCO5088  WP_077057272.1  61.538    98.5258   1.92e-148  437       23089  24319  -     


Streptomyces sp. NPDC058274
===========================
NZ_JBHVXW010000015.1
--------------------
Cluster 5370, score 5.1101:
Query    Subject         Identity  Coverage  E-value    Bitscore  Start   End     Strand
SCO5087  WP_389459345.1  67.961    88.2227   0          571       203477  204743  +     
SCO5088  WP_389459327.1  62.406    98.0344   6.77e-157  458       204739  205960  +     
SCO5089  WP_389459347.1  48        87.2093   3.88e-14   72        206107  206386  +     


Streptomyces sp. NPDC097610
===========================
NZ_JBEOSE010000175.1
--------------------
Cluster 5372, score 6.1448:
Query    Subject         Identity  Coverage  E-value    Bitscore  Start  End   Strand
SCO5086  WP_352054235.1  59.77     100       4.5e-101   305       660    1446  -     
SCO5089  WP_054237212.1  50.667    87.2093   3.9e-15    74.3      1579   1855  -     
SCO5088  WP_352054236.1  61.75     98.2801   3.86e-171  494       1928   3143  -     
SCO5087  WP_352054237.1  70.146    88.2227   0          575       3139   4411  -     


Streptomyces sp. AM 3-1-1
=========================
NZ_CP119149.1
-------------
Cluster 5374, score 7.1438:
Query    Subject         Identity  Coverage  E-value    Bitscore  Start    End      Strand
SCO5089  WP_009070024.1  35.714    80.2326   3.74e-06   51.2      6517474  6517732  +     
SCO5087  WP_275530879.1  69.324    88.651    0          582       6519045  6520323  +     
SCO5088  WP_275530880.1  62.755    96.3145   2.11e-139  414       6520403  6521690  +     
SCO5089  WP_275530881.1  55.556    94.186    9.46e-20   85.9      6521762  6522014  +     
SCO5086  WP_129287946.1  64.427    96.9349   4.97e-101  305       6522731  6523550  +     


Streptomyces sp. NPDC006684
===========================
NZ_JBEYJK010000005.1
--------------------
Cluster 5376, score 7.1437:
Query    Subject         Identity  Coverage  E-value    Bitscore  Start  End    Strand
SCO5086  WP_129287946.1  64.427    96.9349   4.97e-101  305       34525  35344  -     
SCO5089  WP_010266684.1  56.79     94.186    2.84e-20   87        36060  36312  -     
SCO5088  WP_366810022.1  62.5      96.3145   3.22e-138  412       36387  37671  -     
SCO5087  WP_366810023.1  69.324    88.651    0          582       37751  39029  -     
SCO5089  WP_009070024.1  35.714    80.2326   3.74e-06   51.2      40356  40614  -     


Streptomyces sp. NPDC001255
===========================
NZ_JBIAXR010000006.1
--------------------
Cluster 5378, score 7.1439:
Query    Subject         Identity  Coverage  E-value    Bitscore  Start   End     Strand
SCO5086  WP_129287946.1  64.427    96.9349   4.97e-101  305       309391  310210  -     
SCO5089  WP_010266684.1  56.79     94.186    2.84e-20   87        310926  311178  -     
SCO5088  WP_390636222.1  62.755    96.3145   2.9e-139   414       311253  312537  -     
SCO5087  WP_129287944.1  69.324    88.651    0          582       312617  313895  -     
SCO5089  WP_009070024.1  35.714    80.2326   3.74e-06   51.2      315222  315480  -     


Streptomyces sp. NPDC088925
===========================
NZ_JBIVIM010000002.1
--------------------
Cluster 5380, score 4.1025:
Query    Subject         Identity  Coverage  E-value    Bitscore  Start   End     Strand
SCO5086  WP_129287946.1  64.427    96.9349   4.97e-101  305       814378  815197  -     
SCO5089  WP_010266684.1  56.79     94.186    2.84e-20   87        815913  816165  -     
SCO5087  WP_129287944.1  69.324    88.651    0          582       817604  818882  -     
SCO5089  WP_009070024.1  35.714    80.2326   3.74e-06   51.2      820213  820471  -     


Streptomyces sp. NPDC088674
===========================
NZ_JBIVLY010000002.1
--------------------
Cluster 5382, score 4.1023:
Query    Subject         Identity  Coverage  E-value    Bitscore  Start   End     Strand
SCO5089  WP_009070024.1  35.714    80.2326   3.74e-06   51.2      274218  274476  +     
SCO5087  WP_401893807.1  69.082    88.651    0          580       275818  277096  +     
SCO5089  WP_010266684.1  56.79     94.186    2.84e-20   87        278535  278787  +     
SCO5086  WP_129287946.1  64.427    96.9349   4.97e-101  305       279503  280322  +     


Streptomyces sp. GZWMJZ-114
===========================
NZ_RWGV01000050.1
-----------------
Cluster 5384, score 4.1025:
Query    Subject         Identity  Coverage  E-value    Bitscore  Start  End    Strand
SCO5089  WP_009070024.1  35.714    80.2326   3.74e-06   51.2      92986  93244  +     
SCO5087  WP_129287944.1  69.324    88.651    0          582       94580  95858  +     
SCO5089  WP_010266684.1  56.79     94.186    2.84e-20   87        97297  97549  +     
SCO5086  WP_129287946.1  64.427    96.9349   4.97e-101  305       98253  99072  +     


Streptomyces sp. NPDC047841
===========================
NZ_JBEYRP010000010.1
--------------------
Cluster 5385, score 6.1435:
Query    Subject         Identity  Coverage  E-value    Bitscore  Start  End    Strand
SCO5086  WP_366751237.1  61.417    97.318    5.35e-101  305       24060  24867  -     
SCO5089  WP_103815545.1  52.326    98.8372   4.93e-17   79        24879  25149  -     
SCO5088  WP_366751238.1  63.275    99.0172   2.18e-161  469       25239  26457  -     
SCO5087  WP_366751239.1  70.631    88.2227   0          582       26453  27725  -     


Streptomyces sp. NPDC058375
===========================
NZ_JBHXJG010000033.1
--------------------
Cluster 5387, score 7.1462:
Query    Subject         Identity  Coverage  E-value    Bitscore  Start  End    Strand
SCO5086  WP_383256719.1  60.92     100       5.42e-101  305       32347  33133  +     
SCO5089  WP_383256729.1  50.633    91.8605   1.5e-17    80.1      35996  36245  +     
SCO5087  WP_383256749.1  66.588    90.364    0          570       38861  40133  +     
SCO5088  WP_383256740.1  60.705    97.543    1.64e-149  439       40129  41341  +     
SCO5089  WP_359980278.1  45.122    95.3488   1.56e-12   67.8      41419  41683  +     


Streptomyces sp. NBC_00503
==========================
NZ_CP107856.1
-------------
Cluster 5389, score 4.0908:
Query    Subject         Identity  Coverage  E-value    Bitscore  Start   End     Strand
SCO5089  WP_330301480.1  44.595    86.0465   1.14e-13   70.5      381179  381443  -     
SCO5087  WP_330301482.1  63.835    88.2227   0          533       382732  383998  -     
SCO5086  WP_330301485.1  58.621    100       5.48e-101  305       385782  386568  -     


Streptomyces sp. NBC_00028
==========================
NZ_CP108293.1
-------------
Cluster 5391, score 6.1369:
Query    Subject         Identity  Coverage  E-value    Bitscore  Start    End      Strand
SCO5087  WP_405734753.1  67.15     88.651    0          567       5254937  5256209  +     
SCO5088  WP_405742836.1  64.322    97.543    1.24e-143  426       5256235  5257564  +     
SCO5089  WP_399953805.1  51.282    90.6977   6.7e-14    71.2      5257620  5257884  +     
SCO5086  WP_405734755.1  60.474    96.9349   6e-101     305       5257880  5258675  +     

CP108293.1
----------
Cluster 5392, score 3.0943:
Query    Subject     Identity  Coverage  E-value  Bitscore  Start    End      Strand
SCO5087  WTV77231.1  67.15     88.651    0        567       5254937  5256209  +     
SCO5089  WTV81223.1  51.282    90.6977   6.7e-14  71.2      5257620  5257884  +     
SCO5086  WTV77232.1  60.474    96.9349   6e-101   305       5257880  5258675  +     


Streptomyces sp. NPDC091271
===========================
NZ_JBIVVD010000012.1
--------------------
Cluster 5393, score 6.1435:
Query    Subject         Identity  Coverage  E-value    Bitscore  Start   End     Strand
SCO5087  WP_401632372.1  68.99     89.0792   0          578       100981  102253  +     
SCO5088  WP_401632375.1  62.5      98.2801   1e-160     468       102249  103497  +     
SCO5089  WP_401632378.1  48.148    94.186    8.2e-19    83.6      103628  103901  +     
SCO5086  WP_401632381.1  61.686    100       6.05e-101  305       103964  104750  +     


Streptomyces sp. NRRL WC-3742
=============================
NZ_JOCF01000006.1
-----------------
Cluster 5395, score 7.1404:
Query    Subject         Identity  Coverage  E-value    Bitscore  Start  End    Strand
SCO5086  WP_031065854.1  60.536    100       6.39e-101  305       64473  65259  -     
SCO5087  WP_031065891.1  66.033    90.1499   0          547       83977  85246  +     
SCO5088  WP_031065894.1  60.349    98.5258   8.41e-163  473       85242  86460  +     
SCO5089  WP_031065897.1  54.286    81.3953   7.06e-17   78.6      86527  86782  +     


Streptomyces sp. NPDC096339
===========================
NZ_JBIWFI010000035.1
--------------------
Cluster 5396, score 7.1324:
Query    Subject         Identity  Coverage  E-value    Bitscore  Start  End    Strand
SCO5089  WP_403888272.1  50.667    87.2093   3.02e-14   72        22339  22618  -     
SCO5088  WP_403888275.1  58.105    98.2801   1.93e-134  401       22649  23879  -     
SCO5087  WP_403888277.1  65.385    88.2227   0          546       23875  25156  -     
SCO5086  WP_403888283.1  61.024    97.318    6.43e-101  305       26211  27015  -     


Streptomyces sp. GbtcB7
=======================
NZ_JAGXJM010000059.1
--------------------
Cluster 5398, score 6.1442:
Query    Subject         Identity  Coverage  E-value    Bitscore  Start  End    Strand
SCO5086  WP_099921683.1  59.77     100       6.53e-101  305       48484  49270  -     
SCO5089  WP_054237212.1  50.667    87.2093   3.9e-15    74.3      49367  49643  -     
SCO5088  WP_217575481.1  61.5      98.2801   3.05e-169  489       49707  50922  -     
SCO5087  WP_054237210.1  70.146    88.2227   0          574       50918  52190  -     


Streptomyces sp. NBC_00726
==========================
NZ_CP108983.1
-------------
Cluster 5399, score 5.1263:
Query    Subject         Identity  Coverage  E-value   Bitscore  Start    End      Strand
SCO5089  WP_405937236.1  59.524    97.6744   5.85e-26  101       2601050  2601308  -     
SCO5088  WP_405937237.1  66.499    97.543    0         522       2601343  2602576  -     
SCO5087  WP_405937238.1  73.81     89.9358   0         640       2602572  2603841  -     


Streptomyces sp. NPDC057718
===========================
NZ_JBHVJL010000005.1
--------------------
Cluster 5401, score 7.1459:
Query    Subject         Identity  Coverage  E-value    Bitscore  Start  End    Strand
SCO5089  WP_359980278.1  45.122    95.3488   1.56e-12   67.8      44308  44572  -     
SCO5088  WP_383600188.1  59.95     97.543    1.5e-147   434       44636  45848  -     
SCO5087  WP_383601025.1  66.588    90.364    0          571       45844  47116  -     
SCO5089  WP_383600196.1  51.899    91.8605   2.43e-18   82        49729  49978  -     
SCO5086  WP_383600207.1  60.92     100       7.86e-101  304       52860  53646  -     


Streptomyces sp. NPDC091292
===========================
NZ_JBIVUQ010000002.1
--------------------
Cluster 5403, score 6.1381:
Query    Subject         Identity  Coverage  E-value    Bitscore  Start   End     Strand
SCO5087  WP_401363368.1  69.175    88.2227   0          561       342616  343888  +     
SCO5088  WP_401363371.1  62.624    99.2629   1.42e-146  432       343884  345102  +     
SCO5089  WP_401363373.1  51.25     93.0233   1.36e-18   83.2      346122  346392  +     
SCO5086  WP_401363374.1  62.598    97.318    7.87e-101  305       346407  347226  +     


Streptomyces sp. B8F3
=====================
NZ_JBDPLW010000008.1
--------------------
Cluster 5405, score 6.1381:
Query    Subject         Identity  Coverage  E-value    Bitscore  Start   End     Strand
SCO5086  WP_347577561.1  60.153    100       8.31e-101  304       321315  322101  -     
SCO5089  WP_101420559.1  53.086    94.186    1.39e-17   80.5      322122  322398  -     
SCO5088  WP_347577562.1  60.741    98.2801   9.62e-154  451       322417  323656  -     
SCO5087  WP_347577563.1  65.947    89.2934   0          546       323652  324924  -     


Streptomyces sp. B5E4
=====================
NZ_JBDPMI010000008.1
--------------------
Cluster 5407, score 6.1380:
Query    Subject         Identity  Coverage  E-value    Bitscore  Start   End     Strand
SCO5086  WP_347577561.1  60.153    100       8.31e-101  304       289568  290354  -     
SCO5089  WP_101420559.1  53.086    94.186    1.39e-17   80.5      290375  290651  -     
SCO5088  WP_347582754.1  60.494    98.2801   1.98e-153  449       290670  291909  -     
SCO5087  WP_347577563.1  65.947    89.2934   0          546       291905  293177  -     


Streptomyces sp. WAC 06738
==========================
NZ_CP029618.1
-------------
Cluster 5409, score 6.1381:
Query    Subject         Identity  Coverage  E-value    Bitscore  Start    End      Strand
SCO5087  WP_125938071.1  66.187    89.2934   0          551       7335304  7336576  +     
SCO5088  WP_125938072.1  60.247    98.2801   8.09e-152  446       7336572  7337811  +     
SCO5089  WP_101420559.1  53.086    94.186    1.39e-17   80.5      7337830  7338106  +     
SCO5086  WP_125938073.1  60.153    100       8.31e-101  304       7338127  7338913  +     


Streptomyces sp. NPDC088785
===========================
NZ_JBIVKH010000026.1
--------------------
Cluster 5411, score 6.1403:
Query    Subject         Identity  Coverage  E-value    Bitscore  Start  End   Strand
SCO5086  WP_401416562.1  61.417    97.318    8.32e-101  304       4410   5199  -     
SCO5089  WP_401416565.1  45.238    97.6744   7.52e-18   81.3      5213   5483  -     
SCO5088  WP_401416566.1  62.155    98.0344   7.28e-163  473       5516   6731  -     
SCO5087  WP_401416568.1  66.102    88.4368   0          545       6727   7999  -     


Streptomyces sp. A0958
======================
NZ_SSBK01000008.1
-----------------
Cluster 5413, score 6.1416:
Query    Subject         Identity  Coverage  E-value   Bitscore  Start   End     Strand
SCO5087  WP_136203446.1  65.707    89.2934   0         557       116680  117952  +     
SCO5088  WP_136203447.1  61.25     98.2801   1.4e-166  483       117948  119163  +     
SCO5089  WP_136203448.1  43.023    98.8372   3.18e-14  72        119253  119523  +     
SCO5086  WP_136203449.1  59.449    97.318    8.5e-101  304       119535  120324  +     


Streptomyces sp. NPDC058001
===========================
NZ_JBHVQT010000006.1
--------------------
Cluster 5415, score 6.1363:
Query    Subject         Identity  Coverage  E-value    Bitscore  Start  End    Strand
SCO5086  WP_389886847.1  62.205    97.318    8.59e-101  305       55784  56603  -     
SCO5089  WP_389886850.1  54.118    97.6744   8.85e-20   85.9      56618  56888  -     
SCO5088  WP_389886853.1  60.644    99.2629   4.95e-140  415       56964  58182  -     
SCO5087  WP_389886856.1  68.447    88.2227   0          557       58178  59450  -     


Streptomyces sp. NPDC005209
===========================
NZ_JBEXHT010000013.1
--------------------
Cluster 5417, score 6.1396:
Query    Subject         Identity  Coverage  E-value    Bitscore  Start  End    Strand
SCO5087  WP_356144445.1  67.386    89.2934   0          571       45615  46887  +     
SCO5088  WP_356144447.1  61.29     99.0172   2.4e-150   441       46883  48098  +     
SCO5089  WP_356144449.1  47.674    98.8372   1.84e-17   80.1      48140  48410  +     
SCO5086  WP_356144451.1  58.661    97.318    8.59e-101  304       48424  49213  +     


Streptomyces sp. NPDC049879
===========================
NZ_JBITKT010000007.1
--------------------
Cluster 5419, score 6.1387:
Query    Subject         Identity  Coverage  E-value    Bitscore  Start   End     Strand
SCO5087  WP_398847641.1  69.524    89.9358   0          574       400210  401482  +     
SCO5088  WP_398847643.1  61.055    97.7887   2.42e-150  441       401478  402687  +     
SCO5089  WP_362960035.1  43.902    95.3488   1.15e-12   68.2      402727  403000  +     
SCO5086  WP_398847646.1  60.536    100       8.68e-101  304       403058  403844  +     


Streptomyces sp. NBC_00178
==========================
NZ_CP108143.1
-------------
Cluster 5421, score 5.1096:
Query    Subject         Identity  Coverage  E-value    Bitscore  Start    End      Strand
SCO5087  WP_329040611.1  66.262    88.2227   0          540       5021525  5022791  +     
SCO5088  WP_329040612.1  62.594    98.5258   6.99e-166  481       5022787  5024002  +     
SCO5089  WP_327114630.1  47.561    95.3488   2.34e-15   74.7      5024084  5024354  +     


Streptomyces sp. NPDC017676
===========================
NZ_JBIRJA010000006.1
--------------------
Cluster 5423, score 6.1385:
Query    Subject         Identity  Coverage  E-value    Bitscore  Start  End    Strand
SCO5086  WP_398055083.1  61.811    97.318    8.75e-101  305       52862  53705  -     
SCO5089  WP_103815545.1  52.326    98.8372   4.93e-17   79        53717  53987  -     
SCO5088  WP_398055084.1  62.779    99.0172   2.58e-143  424       54116  55334  -     
SCO5087  WP_398055085.1  70.146    88.2227   0          577       55330  56602  -     

NZ_JBIRJA010000010.1
--------------------
Cluster 5425, score 5.1172:
Query    Subject         Identity  Coverage  E-value   Bitscore  Start  End    Strand
SCO5089  WP_398058730.1  44.578    96.5116   9.73e-13  68.2      94384  94639  -     
SCO5088  WP_398058729.1  69.347    97.7887   1e-173    501       94653  95859  -     
SCO5087  WP_132782805.1  74.396    88.651    0         603       95855  97124  -     


Streptomyces sp. NPDC017673
===========================
NZ_JBIRJB010000005.1
--------------------
Cluster 5427, score 6.1385:
Query    Subject         Identity  Coverage  E-value    Bitscore  Start   End     Strand
SCO5086  WP_398055083.1  61.811    97.318    8.75e-101  305       124463  125306  -     
SCO5089  WP_103815545.1  52.326    98.8372   4.93e-17   79        125318  125588  -     
SCO5088  WP_398055084.1  62.779    99.0172   2.58e-143  424       125717  126935  -     
SCO5087  WP_398055085.1  70.146    88.2227   0          577       126931  128203  -     

NZ_JBIRJB010000024.1
--------------------
Cluster 5429, score 5.1172:
Query    Subject         Identity  Coverage  E-value   Bitscore  Start  End    Strand
SCO5087  WP_132782805.1  74.396    88.651    0         603       20118  21387  +     
SCO5088  WP_398058729.1  69.347    97.7887   1e-173    501       21383  22589  +     
SCO5089  WP_398058730.1  44.578    96.5116   9.73e-13  68.2      22603  22858  +     


Streptomyces sp. Ag82_O1-15
===========================
NZ_NSGZ01000001.1
-----------------
Cluster 5431, score 6.1445:
Query    Subject         Identity  Coverage  E-value    Bitscore  Start    End      Strand
SCO5086  WP_095853660.1  59.77     100       8.77e-101  304       6125068  6125854  -     
SCO5089  WP_054237212.1  50.667    87.2093   3.9e-15    74.3      6125979  6126255  -     
SCO5088  WP_095853661.1  62        98.2801   1.46e-170  493       6126328  6127543  -     
SCO5087  WP_054237210.1  70.146    88.2227   0          574       6127539  6128811  -     


Streptomyces sp. OV198
======================
NZ_OCSW01000001.1
-----------------
Cluster 5433, score 6.1445:
Query    Subject         Identity  Coverage  E-value    Bitscore  Start    End      Strand
SCO5086  WP_095853660.1  59.77     100       8.77e-101  304       4625065  4625851  -     
SCO5089  WP_054237212.1  50.667    87.2093   3.9e-15    74.3      4625976  4626252  -     
SCO5088  WP_095853661.1  62        98.2801   1.46e-170  493       4626325  4627540  -     
SCO5087  WP_054237210.1  70.146    88.2227   0          574       4627536  4628808  -     


Streptomyces sp. NPDC058646
===========================
NZ_JBHXRK010000039.1
--------------------
Cluster 5435, score 6.1436:
Query    Subject         Identity  Coverage  E-value    Bitscore  Start  End    Strand
SCO5087  WP_384381170.1  70.048    88.651    0          596       18984  20253  +     
SCO5088  WP_384381172.1  60.05     97.7887   3.45e-165  479       20249  21467  +     
SCO5089  WP_384381174.1  46.341    95.3488   3.23e-08   56.6      21546  21816  +     
SCO5086  WP_384381176.1  57.854    100       9.89e-101  304       21859  22645  +     


Streptomyces sp. R301
=====================
NZ_JABBGD010000024.1
--------------------
Cluster 5437, score 6.1438:
Query    Subject         Identity  Coverage  E-value    Bitscore  Start  End    Strand
SCO5086  WP_169089046.1  61.686    100       1.01e-100  304       74615  75401  -     
SCO5089  WP_169089044.1  50.588    95.3488   1.7e-19    85.5      75489  75762  -     
SCO5088  WP_169089042.1  60.5      98.2801   3.72e-169  489       75832  77047  -     
SCO5087  WP_169089040.1  68.689    88.2227   0          560       77043  78315  -     


Streptomyces sp. R302
=====================
NZ_JABBGE010000004.1
--------------------
Cluster 5439, score 6.1438:
Query    Subject         Identity  Coverage  E-value    Bitscore  Start  End   Strand
SCO5087  WP_169089040.1  68.689    88.2227   0          560       623    1895  +     
SCO5088  WP_169089042.1  60.5      98.2801   3.72e-169  489       1891   3106  +     
SCO5089  WP_169089044.1  50.588    95.3488   1.7e-19    85.5      3176   3449  +     
SCO5086  WP_169089046.1  61.686    100       1.01e-100  304       3537   4323  +     


Streptomyces sp. NBC_00441
==========================
NZ_CP107920.1
-------------
Cluster 5441, score 3.0894:
Query    Subject         Identity  Coverage  E-value    Bitscore  Start   End     Strand
SCO5086  WP_073969568.1  60        97.318    1.01e-100  304       180719  181514  -     
SCO5089  WP_328904724.1  37.975    91.8605   4.34e-05   48.5      186397  186661  -     
SCO5087  WP_328904726.1  66.019    88.2227   0          541       187968  189234  -     


Streptomyces sp. NPDC001933
===========================
NZ_JBIASS010000028.1
--------------------
Cluster 5443, score 3.0913:
Query    Subject         Identity  Coverage  E-value    Bitscore  Start  End    Strand
SCO5086  WP_388669254.1  59.387    98.4674   1.02e-100  305       23583  24405  -     
SCO5089  WP_388669285.1  48.718    90.6977   3.78e-16   76.6      37021  37285  -     
SCO5087  WP_388669291.1  63.507    90.364    0          531       38641  39910  -     


Streptomyces sp. NPDC001743
===========================
NZ_JBEOZJ010000051.1
--------------------
Cluster 5445, score 6.1330:
Query    Subject         Identity  Coverage  E-value    Bitscore  Start  End    Strand
SCO5086  WP_351397366.1  60.465    98.8506   1.03e-100  304       28633  29416  -     
SCO5089  WP_136330632.1  50.746    77.907    8.63e-12   65.9      35049  35313  -     
SCO5088  WP_351397385.1  57.179    97.543    1.6e-136   407       35366  36623  -     
SCO5087  WP_136330634.1  66.262    88.2227   0          553       36619  37885  -     


Streptomyces sp. NPDC048045
===========================
NZ_JBEZNI010000006.1
--------------------
Cluster 5447, score 7.1442:
Query    Subject         Identity  Coverage  E-value    Bitscore  Start   End     Strand
SCO5089  WP_362685692.1  46.512    100       3.12e-14   72        124936  125200  -     
SCO5088  WP_362685695.1  57.5      98.2801   1.56e-145  429       125257  126466  -     
SCO5087  WP_362686329.1  67.15     88.651    0          568       126462  127734  -     
SCO5089  WP_362685704.1  46.053    88.3721   4.92e-13   68.9      130295  130547  -     
SCO5086  WP_362685716.1  60.536    100       1.07e-100  304       133465  134251  -     


Streptomyces sp. NPDC051913
===========================
NZ_JBIUCI010000003.1
--------------------
Cluster 5449, score 6.1358:
Query    Subject         Identity  Coverage  E-value    Bitscore  Start   End     Strand
SCO5087  WP_399953632.1  67.15     88.651    0          567       724668  725940  +     
SCO5088  WP_399953803.1  64.322    97.543    4.36e-140  416       725966  727256  +     
SCO5089  WP_399953805.1  51.282    90.6977   6.7e-14    71.2      727312  727576  +     
SCO5086  WP_399953635.1  60.079    96.9349   1.08e-100  304       727572  728367  +     


Streptomyces sp. SCSIO 30461
============================
NZ_CP146101.1
-------------
Cluster 5451, score 5.1080:
Query    Subject         Identity  Coverage  E-value    Bitscore  Start    End      Strand
SCO5089  WP_338676851.1  52.113    82.5581   9.87e-16   75.9      6826502  6826787  -     
SCO5088  WP_338676852.1  60.599    98.5258   6.99e-154  451       6826891  6828106  -     
SCO5087  WP_338676853.1  67.619    89.9358   0          553       6828102  6829368  -     


Streptomyces sp. CB03234
========================
NZ_LIYH01000009.1
-----------------
Cluster 5453, score 5.1069:
Query    Subject         Identity  Coverage  E-value    Bitscore  Start   End     Strand
SCO5089  WP_073759802.1  49.333    87.2093   2.48e-14   72        246605  246869  -     
SCO5088  WP_073759805.1  60.902    98.0344   4.24e-152  446       246913  248131  -     
SCO5087  WP_073759807.1  63.768    88.651    0          551       248127  249396  -     

NZ_LIYH01000004.1
-----------------
Cluster 5455, score 5.1029:
Query    Subject         Identity  Coverage  E-value    Bitscore  Start   End     Strand
SCO5087  WP_143608579.1  64.891    88.4368   0          532       911635  912919  +     
SCO5088  WP_073756219.1  56.927    97.2973   5.68e-140  416       912915  914184  +     
SCO5089  WP_073756220.1  56.338    82.5581   8.23e-18   80.9      914269  914521  +     


Streptomyces sp. NBC_00539
==========================
NZ_CP107812.1
-------------
Cluster 5456, score 7.1415:
Query    Subject         Identity  Coverage  E-value    Bitscore  Start   End     Strand
SCO5086  WP_329203032.1  57.252    100       1.14e-100  304       244522  245311  -     
SCO5089  WP_329203030.1  45.238    97.6744   2.44e-13   69.7      245412  245688  -     
SCO5088  WP_329203028.1  59.799    97.7887   4.63e-150  441       245813  247031  -     
SCO5087  WP_329203026.1  67.15     88.651    0          550       247027  248296  -     
SCO5089  WP_329203010.1  34.615    90.6977   8.18e-06   50.4      254734  254998  -     


Streptomyces sp. NBC_00667
==========================
NZ_CP109023.1
-------------
Cluster 5458, score 7.1415:
Query    Subject         Identity  Coverage  E-value    Bitscore  Start   End     Strand
SCO5089  WP_329203010.1  34.615    90.6977   8.18e-06   50.4      192122  192386  +     
SCO5087  WP_329203026.1  67.15     88.651    0          550       198824  200093  +     
SCO5088  WP_329203028.1  59.799    97.7887   4.63e-150  441       200089  201307  +     
SCO5089  WP_329203030.1  45.238    97.6744   2.44e-13   69.7      201432  201708  +     
SCO5086  WP_329203032.1  57.252    100       1.14e-100  304       201809  202598  +     


Streptomyces sp. NBC_00664
==========================
NZ_CP109026.1
-------------
Cluster 5460, score 7.1415:
Query    Subject         Identity  Coverage  E-value    Bitscore  Start   End     Strand
SCO5089  WP_329203010.1  34.615    90.6977   8.18e-06   50.4      193551  193815  +     
SCO5087  WP_329203026.1  67.15     88.651    0          550       200253  201522  +     
SCO5088  WP_329203028.1  59.799    97.7887   4.63e-150  441       201518  202736  +     
SCO5089  WP_329203030.1  45.238    97.6744   2.44e-13   69.7      202861  203137  +     
SCO5086  WP_329203032.1  57.252    100       1.14e-100  304       203238  204027  +     


Streptomyces sp. NPDC091272
===========================
NZ_JBIVVC010000018.1
--------------------
Cluster 5462, score 3.0914:
Query    Subject         Identity  Coverage  E-value    Bitscore  Start  End    Strand
SCO5087  WP_401599071.1  64.455    90.364    0          541       56346  57615  +     
SCO5089  WP_401599075.1  46.753    89.5349   6.67e-13   68.6      58947  59223  +     
SCO5086  WP_401599089.1  59.922    98.4674   1.16e-100  304       74184  74988  +     


Streptomyces sp. NPDC053474
===========================
NZ_JBITXV010000011.1
--------------------
Cluster 5464, score 4.0800:
Query    Subject         Identity  Coverage  E-value    Bitscore  Start   End     Strand
SCO5089  WP_399621014.1  52.439    95.3488   4.48e-19   84.3      172562  172820  -     
SCO5088  WP_399621016.1  58.04     97.7887   1.53e-138  412       172894  174133  -     
SCO5086  WP_399621056.1  58.462    99.6169   1.19e-100  304       192875  193697  +     


Streptomyces sp. NPDC008163
===========================
NZ_JBIBHG010000024.1
--------------------
Cluster 5466, score 3.0886:
Query    Subject         Identity  Coverage  E-value    Bitscore  Start  End    Strand
SCO5087  WP_391269588.1  65.291    88.2227   0          535       6069   7335   +     
SCO5089  WP_391269592.1  40        75.5814   0.000155   47.4      8622   8886   +     
SCO5086  WP_391269603.1  59.608    97.318    1.22e-100  304       13779  14574  +     


Streptomyces sp. NPDC046909
===========================
NZ_JBEYXC010000026.1
--------------------
Cluster 5468, score 3.0918:
Query    Subject         Identity  Coverage  E-value    Bitscore  Start   End     Strand
SCO5086  WP_361535437.1  59.231    99.6169   1.23e-100  304       97712   98504   -     
SCO5089  WP_361535548.1  46.667    87.2093   2.27e-14   72.4      106907  107171  -     
SCO5087  WP_361535464.1  65.534    88.2227   0          542       108429  109695  -     


Streptomyces sp. KMM 9044
=========================
NZ_CP113910.1
-------------
Cluster 5470, score 6.1385:
Query    Subject         Identity  Coverage  E-value    Bitscore  Start  End    Strand
SCO5086  WP_257853049.1  58.238    100       1.27e-100  304       70148  70934  -     
SCO5089  WP_257853048.1  44.444    94.186    2.73e-11   64.7      70947  71217  -     
SCO5088  WP_257853047.1  61.654    98.0344   1.38e-155  455       71288  72500  -     
SCO5087  WP_257853045.1  66.906    89.2934   0          561       72496  73768  -     


Streptomyces sp. NBC_00663
==========================
NZ_CP109027.1
-------------
Cluster 5472, score 7.1420:
Query    Subject         Identity  Coverage  E-value    Bitscore  Start    End      Strand
SCO5089  WP_329337276.1  30.769    90.6977   0.000669   45.4      4950014  4950272  +     
SCO5087  WP_329337277.1  67.633    88.651    0          569       4950300  4951581  +     
SCO5088  WP_329337279.1  63.568    97.543    3.38e-144  428       4951577  4952975  +     
SCO5089  WP_329344240.1  52.564    90.6977   4.93e-15   73.9      4953031  4953295  +     
SCO5086  WP_329337280.1  60.079    96.9349   1.29e-100  304       4953291  4954086  +     


Streptomyces sp. NPDC091406
===========================
NZ_JBIVTW010000001.1
--------------------
Cluster 5474, score 7.1456:
Query    Subject         Identity  Coverage  E-value   Bitscore  Start    End      Strand
SCO5089  WP_359980278.1  45.122    95.3488   1.56e-12  67.8      1027199  1027463  -     
SCO5088  WP_401204430.1  59.95     97.543    6.4e-147  433       1027548  1028760  -     
SCO5087  WP_383601025.1  66.588    90.364    0         571       1028756  1030028  -     
SCO5089  WP_383256729.1  50.633    91.8605   1.5e-17   80.1      1032642  1032891  -     
SCO5086  WP_401204444.1  60.92     100       1.3e-100  304       1035861  1036647  -     


Streptomyces sp. NPDC091405
===========================
NZ_JBIVTX010000002.1
--------------------
Cluster 5476, score 7.1456:
Query    Subject         Identity  Coverage  E-value   Bitscore  Start    End      Strand
SCO5089  WP_359980278.1  45.122    95.3488   1.56e-12  67.8      1027590  1027854  -     
SCO5088  WP_401204430.1  59.95     97.543    6.4e-147  433       1027939  1029151  -     
SCO5087  WP_383601025.1  66.588    90.364    0         571       1029147  1030419  -     
SCO5089  WP_383256729.1  50.633    91.8605   1.5e-17   80.1      1033033  1033282  -     
SCO5086  WP_401204444.1  60.92     100       1.3e-100  304       1036252  1037038  -     


Streptomyces sp. NPDC057654
===========================
NZ_JBHVHQ010000089.1
--------------------
Cluster 5478, score 6.1359:
Query    Subject         Identity  Coverage  E-value    Bitscore  Start  End    Strand
SCO5087  WP_384388648.1  63.107    88.2227   0          535       2429   3707   +     
SCO5088  WP_384388650.1  62.907    98.0344   1.59e-149  440       3703   4963   +     
SCO5089  WP_384388653.1  49.398    96.5116   3.89e-17   79.7      5080   5380   +     
SCO5086  WP_384388673.1  59.289    96.9349   1.35e-100  304       12479  13268  +     


Streptomyces sp. NPDC052225
===========================
NZ_JBFAVD010000046.1
--------------------
Cluster 5480, score 6.1420:
Query    Subject         Identity  Coverage  E-value    Bitscore  Start  End   Strand
SCO5087  WP_365516029.1  68.447    88.2227   0          551       5416   6688  +     
SCO5088  WP_365516032.1  61.845    98.2801   1.5e-169   490       6684   7899  +     
SCO5089  WP_365516035.1  45.57     91.8605   1.69e-15   75.1      7956   8220  +     
SCO5086  WP_365516038.1  58.015    100       1.47e-100  304       8320   9109  +     


Streptomyces sp. NPDC057644
===========================
NZ_JBHVHJ010000076.1
--------------------
Cluster 5482, score 7.1457:
Query    Subject         Identity  Coverage  E-value    Bitscore  Start  End    Strand
SCO5086  WP_384477811.1  60.92     100       1.52e-100  304       1550   2336   +     
SCO5089  WP_383256729.1  50.633    91.8605   1.5e-17    80.1      5244   5493   +     
SCO5087  WP_384477859.1  66.588    90.364    0          570       8109   9381   +     
SCO5088  WP_384477825.1  59.95     97.543    8.14e-148  435       9377   10589  +     
SCO5089  WP_359980278.1  45.122    95.3488   1.56e-12   67.8      10653  10917  +     


Streptomyces sp. NPDC017056
===========================
NZ_JBIRPD010000033.1
--------------------
Cluster 5484, score 6.1376:
Query    Subject         Identity  Coverage  E-value    Bitscore  Start  End    Strand
SCO5087  WP_398033118.1  66.507    89.5075   0          566       38186  39455  +     
SCO5088  WP_398033120.1  60.401    98.0344   2.42e-145  430       39451  40735  +     
SCO5089  WP_360137252.1  47.561    94.186    9.67e-16   75.9      40791  41055  +     
SCO5086  WP_398033125.1  63.386    97.318    1.59e-100  304       41900  42734  +     

NZ_JBIRPD010000031.1
--------------------
Cluster 5486, score 4.0789:
Query    Subject         Identity  Coverage  E-value    Bitscore  Start  End    Strand
SCO5088  WP_398032882.1  60.202    97.543    5.67e-143  423       65751  67020  +     
SCO5089  WP_398032883.1  50        97.6744   2.64e-17   80.1      67111  67399  +     
SCO5086  WP_398032895.1  56.693    96.9349   8.76e-94   286       74320  75112  +     


Streptomyces sp. NPDC089919
===========================
NZ_JBFBGK010000012.1
--------------------
Cluster 5488, score 6.1403:
Query    Subject         Identity  Coverage  E-value    Bitscore  Start  End    Strand
SCO5086  WP_365036855.1  58.431    97.7011   1.62e-100  304       67490  68279  -     
SCO5089  WP_365036857.1  42.308    90.6977   5.93e-14   71.2      68291  68561  -     
SCO5088  WP_365036859.1  59.5      98.2801   2.59e-160  467       68612  69827  -     
SCO5087  WP_365036861.1  66.427    89.2934   0          561       69823  71095  -     


Streptomyces sp. NPDC088745
===========================
NZ_JBIVLB010000017.1
--------------------
Cluster 5490, score 5.1014:
Query    Subject         Identity  Coverage  E-value   Bitscore  Start  End    Strand
SCO5087  WP_345219944.1  65.049    88.2227   0         540       58096  59362  +     
SCO5088  WP_401764592.1  58.853    98.2801   9.9e-140  415       59358  60624  +     
SCO5089  WP_345219942.1  40.541    86.0465   2.47e-09  59.3      60688  60952  +     


Streptomyces sp. NBC_01408
==========================
NZ_JAPEPJ010000004.1
--------------------
Cluster 5492, score 6.1432:
Query    Subject         Identity  Coverage  E-value    Bitscore  Start  End    Strand
SCO5087  WP_266941025.1  66.427    89.2934   0          565       16516  17788  +     
SCO5088  WP_266941027.1  61.75     98.2801   1.41e-168  488       17784  18999  +     
SCO5089  WP_266941028.1  45.349    98.8372   1.32e-15   75.5      19049  19319  +     
SCO5086  WP_266941030.1  58.238    99.2337   1.69e-100  303       19331  20120  +     


Streptomyces sp. NPDC048255
===========================
NZ_JBEZMA010000035.1
--------------------
Cluster 5494, score 6.1403:
Query    Subject         Identity  Coverage  E-value    Bitscore  Start  End    Strand
SCO5086  WP_266941030.1  58.238    99.2337   1.69e-100  303       40877  41666  -     
SCO5089  WP_362055658.1  45.349    98.8372   1.3e-15    75.5      41678  41948  -     
SCO5088  WP_362055660.1  62        98.2801   3.69e-158  461       41999  43214  -     
SCO5087  WP_362055662.1  66.427    89.2934   0          564       43210  44482  -     


Streptomyces sp. NPDC020607
===========================
NZ_JBIRUG010000016.1
--------------------
Cluster 5496, score 6.1356:
Query    Subject         Identity  Coverage  E-value    Bitscore  Start  End    Strand
SCO5086  WP_398980054.1  59.77     100       1.71e-100  303       48003  48789  -     
SCO5089  WP_398980056.1  45.679    94.186    1.32e-08   57.8      48802  49072  -     
SCO5088  WP_398980058.1  61.5      98.2801   2.42e-147  434       49145  50357  -     
SCO5087  WP_268768831.1  67.797    88.4368   0          561       50353  51625  -     


Streptomyces sp. NPDC056367
===========================
NZ_JBHJQD010000019.1
--------------------
Cluster 5498, score 4.0932:
Query    Subject         Identity  Coverage  E-value   Bitscore  Start  End    Strand
SCO5089  WP_376656206.1  50.667    87.2093   1.62e-14  72.8      13936  14209  -     
SCO5087  WP_376656208.1  65.777    88.2227   0         556       15467  16736  -     
SCO5086  WP_376656210.1  59.231    99.6169   2e-100    303       17793  18597  -     


Streptomyces sp. NPDC085524
===========================
NZ_JBITTH010000034.1
--------------------
Cluster 5500, score 4.0932:
Query    Subject         Identity  Coverage  E-value   Bitscore  Start  End    Strand
SCO5086  WP_376656210.1  59.231    99.6169   2e-100    303       84249  85053  +     
SCO5087  WP_376656208.1  65.777    88.2227   0         556       86110  87379  +     
SCO5089  WP_376656206.1  50.667    87.2093   1.62e-14  72.8      88637  88910  +     


Streptomyces sp. NPDC039016
===========================
NZ_JBEZCS010000033.1
--------------------
Cluster 5502, score 6.1358:
Query    Subject         Identity  Coverage  E-value    Bitscore  Start  End    Strand
SCO5087  WP_100607836.1  65.625    89.0792   0          567       13063  14335  +     
SCO5088  WP_362303397.1  58.897    98.0344   1.29e-148  438       14331  15606  +     
SCO5089  WP_100607838.1  41.463    95.3488   1.6e-05    49.7      15602  15866  +     
SCO5086  WP_362303400.1  58.431    97.7011   2.1e-100   303       15949  16732  +     


Streptomyces sp. NPDC048357
===========================
NZ_JBEZKX010000052.1
--------------------
Cluster 5504, score 5.1031:
Query    Subject         Identity  Coverage  E-value    Bitscore  Start  End    Strand
SCO5087  WP_362809808.1  63.007    89.7216   0          548       50562  51828  +     
SCO5088  WP_362809811.1  56.675    97.543    2.25e-140  416       51820  53053  +     
SCO5089  WP_362809817.1  43.038    91.8605   3.17e-12   66.6      54375  54633  +     


Streptomyces sp. NPDC051665
===========================
NZ_JBFAZC010000001.1
--------------------
Cluster 5506, score 7.1327:
Query    Subject         Identity  Coverage  E-value    Bitscore  Start   End     Strand
SCO5089  WP_328685247.1  51.22     95.3488   2.01e-19   85.1      466773  467031  -     
SCO5088  WP_365605889.1  57.789    97.7887   1.88e-138  412       467109  468345  -     
SCO5087  WP_365306385.1  63.043    88.651    0          526       468341  469613  -     
SCO5086  WP_365306322.1  59.449    97.318    2.17e-100  304       486260  487076  +     


Streptomyces sp. NPDC051642
===========================
NZ_JBFAZF010000009.1
--------------------
Cluster 5508, score 7.1347:
Query    Subject         Identity  Coverage  E-value    Bitscore  Start   End     Strand
SCO5086  WP_365306322.1  59.449    97.318    2.17e-100  304       454592  455408  -     
SCO5087  WP_365306385.1  63.043    88.651    0          526       472050  473322  +     
SCO5088  WP_365306335.1  57.789    97.7887   2.06e-146  432       473318  474554  +     
SCO5089  WP_328685247.1  51.22     95.3488   2.01e-19   85.1      474632  474890  +     


Streptomyces sp. NPDC005435
===========================
NZ_JBEXEQ010000007.1
--------------------
Cluster 5510, score 6.1421:
Query    Subject         Identity  Coverage  E-value    Bitscore  Start   End     Strand
SCO5086  WP_366802719.1  60.156    98.0843   2.23e-100  303       278115  278910  -     
SCO5089  WP_366802697.1  52.326    98.8372   9.46e-18   80.9      278970  279240  -     
SCO5088  WP_366802698.1  63.772    99.0172   7.21e-157  458       279306  280524  -     
SCO5087  WP_366802699.1  69.903    88.2227   0          579       280520  281792  -     


Streptomyces sp. A0642
======================
NZ_SSBL01000039.1
-----------------
Cluster 5512, score 6.1326:
Query    Subject         Identity  Coverage  E-value    Bitscore  Start  End    Strand
SCO5086  WP_136330627.1  60.078    98.8506   2.27e-100  303       28638  29421  -     
SCO5089  WP_136330632.1  50.746    77.907    8.63e-12   65.9      35064  35328  -     
SCO5088  WP_136330633.1  56.927    97.543    1.72e-135  404       35381  36638  -     
SCO5087  WP_136330634.1  66.262    88.2227   0          553       36634  37900  -     


Streptomyces sp. NRRL S-87
==========================
NZ_JOGB01000049.1
-----------------
Cluster 5514, score 9.1854:
Query    Subject         Identity  Coverage  E-value    Bitscore  Start  End    Strand
SCO5088  WP_037890172.1  57.576    97.0516   1.01e-135  405       7382   8627   +     
SCO5089  WP_324605129.1  35        88.3721   2.71e-05   49.7      8727   9042   +     
SCO5087  WP_030205685.1  66.427    89.2934   0          562       21936  23208  +     
SCO5088  WP_030205687.1  60.25     98.2801   1.66e-158  462       23204  24419  +     
SCO5089  WP_030205690.1  43.023    98.8372   2.5e-14    72.4      24528  24798  +     
SCO5086  WP_030205692.1  58.594    98.0843   2.32e-100  303       24810  25599  +     


Streptomyces sp. CNQ-509
========================
NZ_CP011492.1
-------------
Cluster 5516, score 6.1374:
Query    Subject         Identity  Coverage  E-value    Bitscore  Start    End      Strand
SCO5087  WP_047019019.1  66.427    89.2934   0          548       7092593  7093865  +     
SCO5088  WP_047019020.1  60.741    98.2801   1.49e-152  447       7093861  7095100  +     
SCO5089  WP_047019021.1  52.632    88.3721   6.64e-16   76.3      7095119  7095395  +     
SCO5086  WP_047019022.1  60.153    100       2.4e-100   303       7095416  7096202  +     

Cluster 5515, score 5.0999:
Query    Subject         Identity  Coverage  E-value    Bitscore  Start    End      Strand
SCO5087  WP_047020071.1  63.814    87.5803   0          534       3531945  3533205  +     
SCO5088  WP_047016599.1  56.901    98.7715   5.67e-136  406       3533201  3534521  +     
SCO5089  WP_253911289.1  45.588    79.0698   2.81e-09   59.3      3534571  3534823  +     


Streptomyces sp. B22F1
======================
NZ_JBDPMG010000026.1
--------------------
Cluster 5518, score 6.1374:
Query    Subject         Identity  Coverage  E-value    Bitscore  Start  End    Strand
SCO5087  WP_047019019.1  66.427    89.2934   0          548       9002   10274  +     
SCO5088  WP_047019020.1  60.741    98.2801   1.49e-152  447       10270  11509  +     
SCO5089  WP_047019021.1  52.632    88.3721   6.64e-16   76.3      11528  11804  +     
SCO5086  WP_047019022.1  60.153    100       2.4e-100   303       11825  12611  +     

NZ_JBDPMG010000049.1
--------------------
Cluster 5520, score 5.0999:
Query    Subject         Identity  Coverage  E-value    Bitscore  Start  End   Strand
SCO5089  WP_253911289.1  45.588    79.0698   2.81e-09   59.3      1339   1591  -     
SCO5088  WP_347615614.1  56.901    98.7715   5.49e-136  406       1641   2961  -     
SCO5087  WP_047020071.1  63.814    87.5803   0          534       2957   4217  -     


Streptomyces sp. NPDC091289
===========================
NZ_JBIVUT010000042.1
--------------------
Cluster 5522, score 7.1421:
Query    Subject         Identity  Coverage  E-value    Bitscore  Start  End    Strand
SCO5086  WP_401162518.1  60.536    100       2.56e-100  303       25960  26746  +     
SCO5089  WP_401162527.1  48.101    91.8605   3.61e-16   76.6      29586  29835  +     
SCO5087  WP_401162544.1  66.114    90.364    0          566       32437  33709  +     
SCO5088  WP_401162532.1  59.194    97.543    2.97e-138  410       33705  34914  +     
SCO5089  WP_401162534.1  43.902    95.3488   7.01e-12   65.9      34972  35236  +     


Streptomyces sp. AC512_CC834
============================
NZ_JAGMUO010000006.1
--------------------
Cluster 5524, score 5.1103:
Query    Subject         Identity  Coverage  E-value    Bitscore  Start  End    Strand
SCO5087  WP_254394305.1  65.777    88.2227   0          562       20119  21382  +     
SCO5088  WP_217161459.1  61.845    98.5258   1.97e-158  462       21378  22599  +     
SCO5089  WP_161378583.1  47.436    90.6977   9.4e-17    78.6      22634  22904  +     


Streptomyces sp. NBC_01012
==========================
NZ_CP108688.1
-------------
Cluster 5525, score 5.1070:
Query    Subject         Identity  Coverage  E-value    Bitscore  Start    End      Strand
SCO5089  WP_329207366.1  47.561    95.3488   2.05e-15   75.1      2367028  2367298  -     
SCO5088  WP_406145942.1  61.596    98.5258   1.18e-155  455       2367381  2368593  -     
SCO5087  WP_406145943.1  66.019    88.2227   0          540       2368589  2369855  -     


Streptomyces sp. NPDC127084
===========================
NZ_JBHXFA010000087.1
--------------------
Cluster 5527, score 5.1085:
Query    Subject         Identity  Coverage  E-value    Bitscore  Start  End   Strand
SCO5089  WP_387163913.1  52.113    82.5581   1.21e-15   75.9      97     379   -     
SCO5088  WP_387163915.1  60.848    98.5258   3.15e-154  451       466    1681  -     
SCO5087  WP_387163916.1  68.095    89.9358   0          558       1677   2943  -     


Streptomyces sp. NPDC057249
===========================
NZ_JBHUXS010000031.1
--------------------
Cluster 5529, score 3.0892:
Query    Subject         Identity  Coverage  E-value    Bitscore  Start  End    Strand
SCO5087  WP_383306814.1  66.019    88.2227   0          540       33013  34279  +     
SCO5089  WP_383306818.1  41.538    75.5814   3.49e-05   48.9      35589  35853  +     
SCO5086  WP_383306828.1  59.608    97.318    2.96e-100  303       40753  41548  +     


Streptomyces sp. NPDC012466
===========================
NZ_JBIBEQ010000017.1
--------------------
Cluster 5531, score 3.0943:
Query    Subject         Identity  Coverage  E-value    Bitscore  Start  End    Strand
SCO5087  WP_390993129.1  66.99     88.2227   0          566       85331  86597  +     
SCO5089  WP_390993132.1  48.101    91.8605   6.69e-15   73.6      87908  88172  +     
SCO5086  WP_390993157.1  59.449    97.318    2.97e-100  303       96898  97702  +     


Streptomyces sp. NPDC048590
===========================
NZ_JBICWC010000003.1
--------------------
Cluster 5533, score 5.1116:
Query    Subject         Identity  Coverage  E-value    Bitscore  Start   End     Strand
SCO5089  WP_362556131.1  47.561    95.3488   2.34e-15   74.7      466166  466436  -     
SCO5088  WP_393554579.1  62.344    98.5258   2.98e-170  492       466731  467946  -     
SCO5087  WP_362556135.1  67.476    88.2227   0          549       467942  469208  -     


Streptomyces sp. NPDC057579
===========================
NZ_JBHVGD010000030.1
--------------------
Cluster 5535, score 6.1357:
Query    Subject         Identity  Coverage  E-value    Bitscore  Start  End   Strand
SCO5087  WP_100607836.1  65.625    89.0792   0          567       713    1985  +     
SCO5088  WP_383913394.1  58.647    98.0344   2.96e-148  437       1981   3244  +     
SCO5089  WP_100607838.1  41.463    95.3488   1.6e-05    49.7      3240   3504  +     
SCO5086  WP_100607839.1  58.431    97.7011   3.08e-100  303       3587   4370  +     


Streptomyces sp. NPDC059152
===========================
NZ_JBHZCU010000212.1
--------------------
Cluster 5537, score 6.1358:
Query    Subject         Identity  Coverage  E-value    Bitscore  Start  End    Strand
SCO5086  WP_100607839.1  58.431    97.7011   3.08e-100  303       6757   7540   -     
SCO5089  WP_100607838.1  41.463    95.3488   1.6e-05    49.7      7623   7887   -     
SCO5088  WP_384977179.1  58.897    98.0344   1.2e-148   438       7883   9152   -     
SCO5087  WP_100607836.1  65.625    89.0792   0          567       9148   10420  -     


Streptomyces sp. NPDC059101
===========================
NZ_JBHZED010000012.1
--------------------
Cluster 5539, score 6.1358:
Query    Subject         Identity  Coverage  E-value    Bitscore  Start  End    Strand
SCO5087  WP_100607836.1  65.625    89.0792   0          567       12382  13654  +     
SCO5088  WP_384977179.1  58.897    98.0344   1.2e-148   438       13650  14919  +     
SCO5089  WP_100607838.1  41.463    95.3488   1.6e-05    49.7      14915  15179  +     
SCO5086  WP_100607839.1  58.431    97.7011   3.08e-100  303       15269  16052  +     


Streptomyces sp. CB02959
========================
NZ_NNBP01000063.1
-----------------
Cluster 5541, score 6.1358:
Query    Subject         Identity  Coverage  E-value    Bitscore  Start  End    Strand
SCO5087  WP_100607836.1  65.625    89.0792   0          567       8067   9339   +     
SCO5088  WP_100607837.1  58.897    98.0344   1.12e-148  438       9335   10598  +     
SCO5089  WP_100607838.1  41.463    95.3488   1.6e-05    49.7      10594  10858  +     
SCO5086  WP_100607839.1  58.431    97.7011   3.08e-100  303       10941  11724  +     


Streptomyces sp. NPDC019396
===========================
NZ_JBEYBS010000003.1
--------------------
Cluster 5543, score 5.1082:
Query    Subject         Identity  Coverage  E-value    Bitscore  Start   End     Strand
SCO5089  WP_361279686.1  52.113    82.5581   1.24e-15   75.5      294207  294489  -     
SCO5088  WP_361279687.1  61.097    98.5258   1.77e-154  452       294577  295792  -     
SCO5087  WP_361279688.1  68.447    88.2227   0          554       295788  297054  -     


Streptomyces sp. NPDC014676
===========================
NZ_JBIBZI010000004.1
--------------------
Cluster 5545, score 6.1382:
Query    Subject         Identity  Coverage  E-value    Bitscore  Start   End     Strand
SCO5087  WP_391791553.1  67.391    88.651    0          567       485476  486745  +     
SCO5088  WP_391791669.1  64.07     97.543    3.19e-150  442       486771  488070  +     
SCO5089  WP_391791554.1  49.412    98.8372   2.42e-13   70.1      488066  488390  +     
SCO5086  WP_391791555.1  60.079    96.9349   3.27e-100  303       488386  489181  +     


Streptomyces sp. W1SF4
======================
NZ_CP034352.1
-------------
Cluster 5547, score 7.1425:
Query    Subject         Identity  Coverage  E-value    Bitscore  Start   End     Strand
SCO5086  WP_125824852.1  57.471    100       3.44e-100  303       273531  274317  -     
SCO5089  WP_185899336.1  46.914    94.186    9.9e-16    75.9      274399  274672  -     
SCO5088  WP_125595235.1  56.784    97.7887   5.34e-150  441       274780  275998  -     
SCO5087  WP_241253730.1  65.072    89.5075   0          549       275994  277263  -     
SCO5089  WP_125595227.1  38.667    87.2093   3.24e-08   56.6      283882  284155  -     

CP034352.1
----------
Cluster 5548, score 4.0801:
Query    Subject     Identity  Coverage  E-value    Bitscore  Start   End     Strand
SCO5086  AZM94094.1  57.471    100       3.44e-100  303       273531  274317  -     
SCO5088  AZM94095.1  56.784    97.7887   5.34e-150  441       274780  275998  -     
SCO5089  AZM94103.1  38.667    87.2093   3.24e-08   56.6      283882  284155  -     


Streptomyces sp. NPDC048442
===========================
NZ_JBEZKB010000021.1
--------------------
Cluster 5549, score 7.1356:
Query    Subject         Identity  Coverage  E-value    Bitscore  Start   End     Strand
SCO5089  WP_362424241.1  46.154    90.6977   1.93e-14   72.4      158599  158863  -     
SCO5088  WP_362424244.1  59.148    97.7887   2.03e-143  424       158948  160217  -     
SCO5087  WP_362424247.1  66.262    88.2227   0          557       160213  161479  -     
SCO5086  WP_362424259.1  61.686    100       3.51e-100  303       163997  164783  +     

NZ_JBEZKB010000018.1
--------------------
Cluster 5551, score 5.1218:
Query    Subject         Identity  Coverage  E-value    Bitscore  Start  End    Strand
SCO5087  WP_362422604.1  73.286    90.5782   0          628       25748  27035  +     
SCO5088  WP_362422607.1  68.069    99.2629   6.79e-180  516       27031  28258  +     
SCO5089  WP_362422610.1  50        88.3721   5.2e-15    74.3      28273  28567  +     


Streptomyces sp. 303MFCol5.2
============================
NZ_KB911721.1
-------------
Cluster 5553, score 6.1421:
Query    Subject         Identity  Coverage  E-value    Bitscore  Start   End     Strand
SCO5087  WP_020130969.1  69.734    88.4368   0          585       137922  139203  +     
SCO5088  WP_020130970.1  62.563    97.7887   1.49e-156  457       139199  140438  +     
SCO5089  WP_020130971.1  48.81     97.6744   8.94e-16   75.9      140439  140709  +     
SCO5086  WP_020130972.1  60.232    99.2337   3.63e-100  303       140743  141526  +     

NZ_KB911731.1
-------------
Cluster 5554, score 5.0993:
Query    Subject         Identity  Coverage  E-value    Bitscore  Start  End     Strand
SCO5087  WP_020132098.1  61.244    89.5075   0          534       95856  97116   +     
SCO5088  WP_020132099.1  55.668    97.543    1.03e-137  409       97148  98366   +     
SCO5089  WP_020132101.1  39.241    91.8605   1.75e-05   49.7      99802  100066  +     


Streptomyces sp. NPDC005195
===========================
NZ_JBEXHZ010000004.1
--------------------
Cluster 5555, score 6.1427:
Query    Subject         Identity  Coverage  E-value    Bitscore  Start  End   Strand
SCO5087  WP_356271816.1  69.903    88.2227   0          571       668    1940  +     
SCO5088  WP_356271818.1  62        98.2801   1.15e-164  478       1936   3151  +     
SCO5089  WP_168529085.1  50.667    87.2093   1.87e-15   75.1      3299   3575  +     
SCO5086  WP_356271819.1  61.303    100       3.75e-100  303       3680   4466  +     


Streptomyces sp. NPDC038707
===========================
NZ_JBEZUP010000005.1
--------------------
Cluster 5557, score 4.0795:
Query    Subject         Identity  Coverage  E-value    Bitscore  Start   End     Strand
SCO5088  WP_362190493.1  58.291    97.7887   1.58e-140  417       217436  218666  +     
SCO5089  WP_362190495.1  50        90.6977   1.49e-15   75.5      219254  219524  +     
SCO5086  WP_362190497.1  56.322    100       4.14e-100  303       219658  220444  +     


Streptomyces sp. NPDC049590
===========================
NZ_JBFAPB010000042.1
--------------------
Cluster 5559, score 4.0798:
Query    Subject         Identity  Coverage  E-value    Bitscore  Start  End    Strand
SCO5088  WP_365949883.1  58.543    97.7887   1.44e-141  419       57045  58275  +     
SCO5089  WP_362190495.1  50        90.6977   1.49e-15   75.5      58807  59077  +     
SCO5086  WP_362190497.1  56.322    100       4.14e-100  303       59211  59997  +     


Streptomyces sp. NPDC059122
===========================
NZ_JBHZDP010000022.1
--------------------
Cluster 5561, score 6.1358:
Query    Subject         Identity  Coverage  E-value    Bitscore  Start   End     Strand
SCO5086  WP_384950169.1  58.039    97.7011   4.27e-100  303       116003  116786  -     
SCO5089  WP_100607838.1  41.463    95.3488   1.6e-05    49.7      116869  117133  -     
SCO5088  WP_100607837.1  58.897    98.0344   1.12e-148  438       117129  118392  -     
SCO5087  WP_100607836.1  65.625    89.0792   0          567       118388  119660  -     


Streptomyces sp. NBC_00343
==========================
NZ_CP107998.1
-------------
Cluster 5563, score 7.1344:
Query    Subject         Identity  Coverage  E-value    Bitscore  Start    End      Strand
SCO5089  WP_328685247.1  51.22     95.3488   2.01e-19   85.1      9268445  9268703  -     
SCO5088  WP_328685248.1  57.538    97.7887   1.37e-145  430       9268782  9270018  -     
SCO5087  WP_328686608.1  63.043    88.651    0          526       9270014  9271286  -     
SCO5086  WP_328685262.1  59.055    97.318    4.32e-100  303       9287380  9288196  +     


Streptomyces sp. NBC_01261
==========================
NZ_CP108463.1
-------------
Cluster 5565, score 7.1344:
Query    Subject         Identity  Coverage  E-value    Bitscore  Start     End       Strand
SCO5089  WP_328685247.1  51.22     95.3488   2.01e-19   85.1      10107476  10107734  -     
SCO5088  WP_328685248.1  57.538    97.7887   1.37e-145  430       10107813  10109049  -     
SCO5087  WP_328686608.1  63.043    88.651    0          526       10109045  10110317  -     
SCO5086  WP_328685262.1  59.055    97.318    4.32e-100  303       10126388  10127204  +     


Streptomyces sp. NPDC059828
===========================
NZ_JBHWIW010000018.1
--------------------
Cluster 5567, score 5.1077:
Query    Subject         Identity  Coverage  E-value    Bitscore  Start  End    Strand
SCO5087  WP_361279688.1  68.447    88.2227   0          554       14234  15500  +     
SCO5088  WP_385563541.1  60.848    98.5258   3.25e-154  451       15496  16711  +     
SCO5089  WP_385563544.1  50        79.0698   2.9e-14    72        16814  17096  +     


Streptomyces sp. NRRL B-24085
=============================
NZ_MWIF01000025.1
-----------------
Cluster 5569, score 4.0851:
Query    Subject         Identity  Coverage  E-value    Bitscore  Start  End    Strand
SCO5089  WP_053849565.1  51.22     95.3488   9.46e-20   85.9      7619   7877   -     
SCO5088  WP_053847745.1  61.055    97.7887   2.26e-158  462       7939   9169   -     
SCO5086  WP_053847759.1  60.87     96.9349   4.77e-100  303       26505  27321  +     


Streptomyces sp. NPDC047718
===========================
NZ_JBEYST010000052.1
--------------------
Cluster 5570, score 3.0921:
Query    Subject         Identity  Coverage  E-value    Bitscore  Start  End    Strand
SCO5087  WP_361101463.1  64.806    88.2227   0          544       19502  20768  +     
SCO5089  WP_361101469.1  46.667    87.2093   1.74e-15   75.1      22053  22317  +     
SCO5086  WP_361101476.1  58.621    100       4.83e-100  302       23977  24763  +     


Streptomyces sp. NPDC004296
===========================
NZ_JBIAMH010000016.1
--------------------
Cluster 5572, score 6.1356:
Query    Subject         Identity  Coverage  E-value    Bitscore  Start   End     Strand
SCO5086  WP_388984425.1  58.431    97.7011   4.93e-100  302       144117  144900  -     
SCO5089  WP_388984426.1  41.463    95.3488   4.34e-05   48.5      144983  145247  -     
SCO5088  WP_388984428.1  58.897    98.0344   1.69e-148  437       145243  146518  -     
SCO5087  WP_388984430.1  65.865    89.0792   0          568       146514  147786  -     


Streptomyces sp. AcE210
=======================
NZ_QURC01000004.1
-----------------
Cluster 5574, score 5.1093:
Query    Subject         Identity  Coverage  E-value    Bitscore  Start    End      Strand
SCO5089  WP_116509045.1  47.561    95.3488   1.78e-14   72.8      3066203  3066473  -     
SCO5088  WP_116509047.1  60.891    99.2629   3.45e-164  476       3066536  3067748  -     
SCO5087  WP_116509049.1  67.476    88.2227   0          544       3067744  3069010  -     


Streptomyces sp. NPDC051784
===========================
NZ_JBFAYP010000047.1
--------------------
Cluster 5576, score 5.1115:
Query    Subject         Identity  Coverage  E-value    Bitscore  Start  End   Strand
SCO5089  WP_362556131.1  47.561    95.3488   2.34e-15   74.7      2343   2613  -     
SCO5088  WP_365528565.1  62.594    98.5258   1.14e-170  493       3043   4258  -     
SCO5087  WP_365528567.1  67.233    88.2227   0          547       4254   5520  -     


Streptomyces sp. NPDC093225
===========================
NZ_JBIVNX010000019.1
--------------------
Cluster 5578, score 7.1454:
Query    Subject         Identity  Coverage  E-value    Bitscore  Start  End    Strand
SCO5089  WP_402582273.1  37.037    89.5349   1.32e-07   55.5      61191  61506  +     
SCO5087  WP_402582301.1  65.947    89.2934   0          561       74160  75432  +     
SCO5088  WP_402582303.1  60.5      98.2801   1.23e-158  462       75428  76643  +     
SCO5089  WP_389189223.1  43.023    98.8372   1.26e-14   73.2      76753  77023  +     
SCO5086  WP_402582304.1  58.203    98.0843   5.57e-100  302       77035  77824  +     


Streptomyces sp. NPDC013161
===========================
NZ_JBIBAJ010000004.1
--------------------
Cluster 5580, score 7.1336:
Query    Subject         Identity  Coverage  E-value    Bitscore  Start   End     Strand
SCO5089  WP_390162408.1  51.22     95.3488   1.93e-19   85.1      353996  354254  -     
SCO5088  WP_390162409.1  57.789    97.7887   4.06e-141  418       354332  355568  -     
SCO5087  WP_390164102.1  63.527    88.651    0          530       355564  356836  -     
SCO5086  WP_390162427.1  59.055    97.318    5.68e-100  303       372053  372869  +     

NZ_JBIBAJ010000009.1
--------------------
Cluster 5582, score 6.1434:
Query    Subject         Identity  Coverage  E-value    Bitscore  Start   End     Strand
SCO5087  WP_318021261.1  68.735    89.7216   0          595       406767  408045  +     
SCO5088  WP_390167829.1  64.109    99.2629   1.56e-161  470       408041  409283  +     
SCO5089  WP_390167831.1  48.78     95.3488   5.72e-18   81.6      409284  409554  +     
SCO5086  WP_390167833.1  61.303    100       7.19e-94   287       409579  410365  +     


Streptomyces sp. NPDC020766
===========================
NZ_JBFADW010000220.1
--------------------
Cluster 5584, score 5.1069:
Query    Subject         Identity  Coverage  E-value    Bitscore  Start  End   Strand
SCO5087  WP_361071736.1  63.702    89.0792   0          538       2042   3356  +     
SCO5088  WP_361071739.1  57.96     98.7715   4.79e-150  441       3352   4591  +     
SCO5089  WP_361071742.1  55        93.0233   3.17e-21   89.7      4642   4900  +     


Streptomyces sp. NPDC020747
===========================
NZ_JBIRTJ010000009.1
--------------------
Cluster 5586, score 5.1068:
Query    Subject         Identity  Coverage  E-value    Bitscore  Start   End     Strand
SCO5089  WP_361071742.1  55        93.0233   3.17e-21   89.7      410852  411110  -     
SCO5088  WP_398492571.1  57.96     98.7715   8.63e-150  440       411161  412400  -     
SCO5087  WP_361071736.1  63.702    89.0792   0          538       412396  413710  -     


Streptomyces sp. CB03238
========================
NZ_NBCN01000017.1
-----------------
Cluster 5588, score 5.1071:
Query    Subject         Identity  Coverage  E-value    Bitscore  Start  End    Strand
SCO5087  WP_084903485.1  63.768    88.651    0          551       55316  56585  +     
SCO5088  WP_084903488.1  61.153    98.0344   4.52e-154  451       56581  57799  +     
SCO5089  WP_084903490.1  48.611    83.7209   3.85e-13   69.3      57842  58106  +     

NZ_NBCN01000015.1
-----------------
Cluster 5590, score 5.1048:
Query    Subject         Identity  Coverage  E-value    Bitscore  Start   End     Strand
SCO5087  WP_084902849.1  64.891    88.4368   0          549       158670  159954  +     
SCO5088  WP_084902967.1  56.608    98.2801   8.86e-142  420       160004  161225  +     
SCO5089  WP_084902851.1  54.93     82.5581   3.06e-17   79.3      161297  161549  +     


Streptomyces sp. CB09030
========================
NZ_CP094676.1
-------------
Cluster 5592, score 5.1038:
Query    Subject         Identity  Coverage  E-value    Bitscore  Start    End      Strand
SCO5087  WP_279575272.1  63.981    90.364    0          555       2243261  2244530  +     
SCO5088  WP_224350352.1  59.446    97.543    9.24e-136  404       2244526  2245753  +     
SCO5089  WP_194275588.1  50.617    94.186    7.89e-17   78.6      2245877  2246147  +     


Streptomyces sp. NPDC059668
===========================
NZ_JBHWEL010000054.1
--------------------
Cluster 5593, score 6.1440:
Query    Subject         Identity  Coverage  E-value    Bitscore  Start  End    Strand
SCO5086  WP_385083101.1  61.303    100       6.7e-100   302       60005  60791  -     
SCO5089  WP_385083102.1  50.649    89.5349   1.13e-15   75.9      60925  61201  -     
SCO5088  WP_385097120.1  62.25     98.2801   9.62e-169  488       61418  62633  -     
SCO5087  WP_385097117.1  70.146    88.2227   0          574       62629  63901  -     


Streptomyces sp. NBC_01176
==========================
NZ_CP108600.1
-------------
Cluster 5595, score 6.1434:
Query    Subject         Identity  Coverage  E-value    Bitscore  Start    End      Strand
SCO5086  WP_266700320.1  61.303    100       7.39e-100  302       4956328  4957114  -     
SCO5089  WP_266700319.1  50.649    89.5349   1.22e-15   75.5      4957246  4957522  -     
SCO5088  WP_401806482.1  61.75     98.2801   1.76e-167  485       4957808  4959023  -     
SCO5087  WP_356809544.1  69.903    88.2227   0          572       4959019  4960291  -     


Streptomyces sp. NBC_01571
==========================
NZ_JAPEPZ010000001.1
--------------------
Cluster 5597, score 6.1436:
Query    Subject         Identity  Coverage  E-value    Bitscore  Start    End      Strand
SCO5087  WP_266700317.1  70.146    88.2227   0          572       5406425  5407697  +     
SCO5088  WP_266700318.1  61.75     98.2801   5.65e-168  486       5407693  5408908  +     
SCO5089  WP_266700319.1  50.649    89.5349   1.22e-15   75.5      5409131  5409407  +     
SCO5086  WP_266700320.1  61.303    100       7.39e-100  302       5409540  5410326  +     


Streptomyces sp. NPDC002769
===========================
NZ_JBEOVP010000144.1
--------------------
Cluster 5599, score 6.1436:
Query    Subject         Identity  Coverage  E-value    Bitscore  Start  End   Strand
SCO5087  WP_266700317.1  70.146    88.2227   0          572       1002   2274  +     
SCO5088  WP_266700318.1  61.75     98.2801   5.65e-168  486       2270   3485  +     
SCO5089  WP_266700319.1  50.649    89.5349   1.22e-15   75.5      3725   4001  +     
SCO5086  WP_266700320.1  61.303    100       7.39e-100  302       4134   4920  +     


Streptomyces sp. NPDC001185
===========================
NZ_JBEPAX010000060.1
--------------------
Cluster 5601, score 6.1440:
Query    Subject         Identity  Coverage  E-value    Bitscore  Start  End   Strand
SCO5086  WP_351636661.1  61.303    100       7.47e-100  302       656    1442  -     
SCO5089  WP_148010170.1  50.667    87.2093   1.79e-15   75.1      1581   1857  -     
SCO5088  WP_351636663.1  62        98.2801   1.18e-168  488       2012   3227  -     
SCO5087  WP_351636664.1  70.388    88.2227   0          575       3223   4495  -     


Streptomyces sp. NPDC088350
===========================
NZ_JBIVNL010000023.1
--------------------
Cluster 5603, score 5.1086:
Query    Subject         Identity  Coverage  E-value    Bitscore  Start  End    Strand
SCO5087  WP_401954982.1  62.322    90.364    0          544       85099  86368  +     
SCO5088  WP_401954984.1  62.469    97.543    4.27e-158  461       86364  87585  +     
SCO5089  WP_401954986.1  50        95.3488   7.94e-18   81.3      87650  87920  +     


Streptomyces sp. NPDC056627
===========================
NZ_JBHTWF010000089.1
--------------------
Cluster 5605, score 7.1526:
Query    Subject         Identity  Coverage  E-value    Bitscore  Start  End    Strand
SCO5086  WP_073748683.1  64.032    96.9349   7.75e-100  302       6612   7407   -     
SCO5089  WP_073748682.1  49.398    96.5116   1.48e-18   82.8      7424   7682   -     
SCO5088  WP_079180742.1  64.356    97.7887   1.15e-169  491       7772   9065   -     
SCO5087  WP_073748681.1  70.714    89.9358   0          598       9061   10324  -     
SCO5089  WP_073748679.1  33.333    90.6977   1.77e-06   52        11532  11787  -     


Streptomyces sp. CB02058
========================
NZ_LIPG01000003.1
-----------------
Cluster 5607, score 7.1519:
Query    Subject         Identity  Coverage  E-value    Bitscore  Start   End     Strand
SCO5089  WP_073748679.1  33.333    90.6977   1.77e-06   52        838842  839097  +     
SCO5087  WP_073748681.1  70.714    89.9358   0          598       840305  841568  +     
SCO5088  WP_073749316.1  64.5      96.8059   2.39e-167  484       841642  842857  +     
SCO5089  WP_073748682.1  49.398    96.5116   1.48e-18   82.8      842947  843205  +     
SCO5086  WP_073748683.1  64.032    96.9349   7.75e-100  302       843222  844017  +     


Streptomyces sp. NPDC056255
===========================
NZ_JBHJSS010000033.1
--------------------
Cluster 5609, score 3.0907:
Query    Subject         Identity  Coverage  E-value    Bitscore  Start  End    Strand
SCO5086  WP_376627412.1  59.69     97.318    8.91e-100  302       19837  20659  -     
SCO5089  WP_358947699.1  46.835    91.8605   7.79e-15   73.6      28626  28890  -     
SCO5087  WP_376627427.1  64.32     88.2227   0          531       30199  31510  -     


Streptomyces sp. NPDC056600
===========================
NZ_JBHTVQ010000043.1
--------------------
Cluster 5611, score 5.1051:
Query    Subject         Identity  Coverage  E-value    Bitscore  Start  End    Strand
SCO5089  WP_108952142.1  52.564    90.6977   1.06e-16   78.2      34988  35258  -     
SCO5088  WP_382557831.1  61.347    98.5258   6.06e-145  428       35441  36656  -     
SCO5087  WP_108952140.1  66.508    90.1499   0          545       36652  37975  -     


Streptomyces sp. NBC_01715
==========================
NZ_CP109182.1
-------------
Cluster 5613, score 6.1437:
Query    Subject         Identity  Coverage  E-value    Bitscore  Start    End      Strand
SCO5086  WP_148010169.1  61.303    100       9.61e-100  301       5110501  5111287  -     
SCO5089  WP_148010170.1  50.667    87.2093   1.79e-15   75.1      5111431  5111707  -     
SCO5088  WP_148010171.1  62        98.2801   1.25e-168  488       5111861  5113076  -     
SCO5087  WP_148010172.1  70.146    88.2227   0          573       5113072  5114344  -     


Streptomyces sp. NBC_01689
==========================
NZ_CP109592.1
-------------
Cluster 5615, score 6.1437:
Query    Subject         Identity  Coverage  E-value    Bitscore  Start    End      Strand
SCO5086  WP_148010169.1  61.303    100       9.61e-100  301       5017191  5017977  -     
SCO5089  WP_148010170.1  50.667    87.2093   1.79e-15   75.1      5018121  5018397  -     
SCO5088  WP_148010171.1  62        98.2801   1.25e-168  488       5018551  5019766  -     
SCO5087  WP_148010172.1  70.146    88.2227   0          573       5019762  5021034  -     


Streptomyces sp. NPDC004528
===========================
NZ_JBEXLV010000125.1
--------------------
Cluster 5617, score 6.1437:
Query    Subject         Identity  Coverage  E-value    Bitscore  Start  End   Strand
SCO5087  WP_351954226.1  70.146    88.2227   0          573       1426   2698  +     
SCO5088  WP_351636663.1  62        98.2801   1.18e-168  488       2694   3909  +     
SCO5089  WP_148010170.1  50.667    87.2093   1.79e-15   75.1      4059   4335  +     
SCO5086  WP_148010169.1  61.303    100       9.61e-100  301       4474   5260  +     


Streptomyces sp. NPDC005732
===========================
NZ_JBEXYI010000135.1
--------------------
Cluster 5619, score 6.1437:
Query    Subject         Identity  Coverage  E-value    Bitscore  Start  End   Strand
SCO5087  WP_351954226.1  70.146    88.2227   0          573       1275   2547  +     
SCO5088  WP_359569463.1  62        98.2801   8.16e-169  488       2543   3758  +     
SCO5089  WP_148010170.1  50.667    87.2093   1.79e-15   75.1      3910   4186  +     
SCO5086  WP_148010169.1  61.303    100       9.61e-100  301       4325   5111  +     


Streptomyces sp. NPDC007074
===========================
NZ_JBEYGD010000151.1
--------------------
Cluster 5621, score 6.1437:
Query    Subject         Identity  Coverage  E-value    Bitscore  Start  End   Strand
SCO5087  WP_148010172.1  70.146    88.2227   0          573       708    1980  +     
SCO5088  WP_351636663.1  62        98.2801   1.18e-168  488       1976   3191  +     
SCO5089  WP_148010170.1  50.667    87.2093   1.79e-15   75.1      3345   3621  +     
SCO5086  WP_148010169.1  61.303    100       9.61e-100  301       3760   4546  +     


Streptomyces sp. NPDC006875
===========================
NZ_JBEYIJ010000407.1
--------------------
Cluster 5623, score 6.1437:
Query    Subject         Identity  Coverage  E-value    Bitscore  Start  End   Strand
SCO5086  WP_148010169.1  61.303    100       9.61e-100  301       656    1442  -     
SCO5089  WP_148010170.1  50.667    87.2093   1.79e-15   75.1      1581   1857  -     
SCO5088  WP_148010171.1  62        98.2801   1.25e-168  488       2011   3226  -     
SCO5087  WP_148010172.1  70.146    88.2227   0          573       3222   4494  -     


Streptomyces sp. NPDC048489
===========================
NZ_JBEZJX010000152.1
--------------------
Cluster 5625, score 6.1437:
Query    Subject         Identity  Coverage  E-value    Bitscore  Start  End   Strand
SCO5086  WP_148010169.1  61.303    100       9.61e-100  301       693    1479  -     
SCO5089  WP_148010170.1  50.667    87.2093   1.79e-15   75.1      1618   1894  -     
SCO5088  WP_351636663.1  62        98.2801   1.18e-168  488       2054   3269  -     
SCO5087  WP_351954226.1  70.146    88.2227   0          573       3265   4537  -     


Streptomyces sp. NPDC056785
===========================
NZ_JBHUAG010000331.1
--------------------
Cluster 5627, score 6.1437:
Query    Subject         Identity  Coverage  E-value    Bitscore  Start  End   Strand
SCO5087  WP_351954226.1  70.146    88.2227   0          573       5231   6503  +     
SCO5088  WP_351636663.1  62        98.2801   1.18e-168  488       6499   7714  +     
SCO5089  WP_148010170.1  50.667    87.2093   1.79e-15   75.1      7849   8125  +     
SCO5086  WP_148010169.1  61.303    100       9.61e-100  301       8264   9050  +     


Streptomyces sp. NPDC058108
===========================
NZ_JBHVTH010000005.1
--------------------
Cluster 5629, score 6.1437:
Query    Subject         Identity  Coverage  E-value    Bitscore  Start   End     Strand
SCO5087  WP_351954226.1  70.146    88.2227   0          573       290694  291966  +     
SCO5088  WP_351636663.1  62        98.2801   1.18e-168  488       291962  293177  +     
SCO5089  WP_148010170.1  50.667    87.2093   1.79e-15   75.1      293322  293598  +     
SCO5086  WP_148010169.1  61.303    100       9.61e-100  301       293737  294523  +     


Streptomyces sp. NPDC059215
===========================
NZ_JBHZAT010000128.1
--------------------
Cluster 5631, score 6.1437:
Query    Subject         Identity  Coverage  E-value    Bitscore  Start  End   Strand
SCO5087  WP_148010172.1  70.146    88.2227   0          573       648    1920  +     
SCO5088  WP_351636663.1  62        98.2801   1.18e-168  488       1916   3131  +     
SCO5089  WP_148010170.1  50.667    87.2093   1.79e-15   75.1      3286   3562  +     
SCO5086  WP_148010169.1  61.303    100       9.61e-100  301       3701   4487  +     


Streptomyces sp. NPDC001083
===========================
NZ_JBIAYB010000004.1
--------------------
Cluster 5633, score 6.1437:
Query    Subject         Identity  Coverage  E-value    Bitscore  Start   End     Strand
SCO5086  WP_148010169.1  61.303    100       9.61e-100  301       436108  436894  -     
SCO5089  WP_148010170.1  50.667    87.2093   1.79e-15   75.1      437028  437304  -     
SCO5088  WP_390720911.1  62        98.2801   7.99e-169  488       437459  438674  -     
SCO5087  WP_148010172.1  70.146    88.2227   0          573       438670  439942  -     


Streptomyces sp. NPDC047990
===========================
NZ_JBIDBR010000007.1
--------------------
Cluster 5635, score 6.1437:
Query    Subject         Identity  Coverage  E-value    Bitscore  Start   End     Strand
SCO5086  WP_148010169.1  61.303    100       9.61e-100  301       460471  461257  -     
SCO5089  WP_148010170.1  50.667    87.2093   1.79e-15   75.1      461396  461672  -     
SCO5088  WP_351636663.1  62        98.2801   1.18e-168  488       461829  463044  -     
SCO5087  WP_351954226.1  70.146    88.2227   0          573       463040  464312  -     


Streptomyces sp. NPDC088736
===========================
NZ_JBIVLF010000001.1
--------------------
Cluster 5637, score 6.1439:
Query    Subject         Identity  Coverage  E-value    Bitscore  Start   End     Strand
SCO5087  WP_351636664.1  70.388    88.2227   0          575       906498  907770  +     
SCO5088  WP_351636663.1  62        98.2801   1.18e-168  488       907766  908981  +     
SCO5089  WP_148010170.1  50.667    87.2093   1.79e-15   75.1      909136  909412  +     
SCO5086  WP_148010169.1  61.303    100       9.61e-100  301       909551  910337  +     


Streptomyces sp. me109
======================
NZ_RDBJ01000038.1
-----------------
Cluster 5639, score 6.1437:
Query    Subject         Identity  Coverage  E-value    Bitscore  Start   End     Strand
SCO5086  WP_148010169.1  61.303    100       9.61e-100  301       405036  405822  -     
SCO5089  WP_148010170.1  50.667    87.2093   1.79e-15   75.1      405961  406237  -     
SCO5088  WP_148010171.1  62        98.2801   1.25e-168  488       406391  407606  -     
SCO5087  WP_148010172.1  70.146    88.2227   0          573       407602  408874  -     


Streptomyces sp. NPDC058746
===========================
NZ_JBHYQD010000031.1
--------------------
Cluster 5641, score 4.0931:
Query    Subject         Identity  Coverage  E-value    Bitscore  Start  End    Strand
SCO5086  WP_386468843.1  58.846    99.6169   9.88e-100  302       77637  78441  +     
SCO5087  WP_376656208.1  65.777    88.2227   0          556       79498  80767  +     
SCO5089  WP_376656206.1  50.667    87.2093   1.62e-14   72.8      82025  82298  +     


Streptomyces sp. NBC_01426
==========================
NZ_CP109501.1
-------------
Cluster 5643, score 6.1447:
Query    Subject         Identity  Coverage  E-value   Bitscore  Start   End     Strand
SCO5087  WP_267803155.1  69.903    88.2227   0         576       498951  500223  +     
SCO5088  WP_267825777.1  61.25     98.2801   6.4e-170  491       500219  501434  +     
SCO5089  WP_053677111.1  50        90.6977   5.84e-17  79        501603  501876  +     
SCO5086  WP_267803151.1  61.303    100       1.01e-99  301       501972  502758  +     


Streptomyces sp. H27-G5
=======================
NZ_JAPNLI010000005.1
--------------------
Cluster 5645, score 6.1446:
Query    Subject         Identity  Coverage  E-value   Bitscore  Start  End   Strand
SCO5087  WP_267825776.1  69.66     88.2227   0         575       1231   2503  +     
SCO5088  WP_267825777.1  61.25     98.2801   6.4e-170  491       2499   3714  +     
SCO5089  WP_053677111.1  50        90.6977   5.84e-17  79        3884   4157  +     
SCO5086  WP_267803151.1  61.303    100       1.01e-99  301       4253   5039  +     


Streptomyces sp. H27-H5
=======================
NZ_JAPNLK010000122.1
--------------------
Cluster 5647, score 6.1447:
Query    Subject         Identity  Coverage  E-value   Bitscore  Start  End    Strand
SCO5086  WP_267803151.1  61.303    100       1.01e-99  301       15078  15864  -     
SCO5089  WP_053677111.1  50        90.6977   5.84e-17  79        15960  16233  -     
SCO5088  WP_267803153.1  61.25     98.2801   8.5e-170  491       16398  17613  -     
SCO5087  WP_267803155.1  69.903    88.2227   0         576       17609  18881  -     


Streptomyces sp. LN699
======================
NZ_JAZHRK010000006.1
--------------------
Cluster 5649, score 6.1447:
Query    Subject         Identity  Coverage  E-value   Bitscore  Start   End     Strand
SCO5087  WP_267803155.1  69.903    88.2227   0         576       270469  271741  +     
SCO5088  WP_267825777.1  61.25     98.2801   6.4e-170  491       271737  272952  +     
SCO5089  WP_053677111.1  50        90.6977   5.84e-17  79        273120  273393  +     
SCO5086  WP_267803151.1  61.303    100       1.01e-99  301       273489  274275  +     


Streptomyces sp. NPDC059999
===========================
NZ_JBHWUT010000050.1
--------------------
Cluster 5650, score 6.1447:
Query    Subject         Identity  Coverage  E-value   Bitscore  Start  End    Strand
SCO5087  WP_267803155.1  69.903    88.2227   0         576       52223  53495  +     
SCO5088  WP_267825777.1  61.25     98.2801   6.4e-170  491       53491  54706  +     
SCO5089  WP_053677111.1  50        90.6977   5.84e-17  79        54874  55147  +     
SCO5086  WP_267803151.1  61.303    100       1.01e-99  301       55243  56029  +     


Streptomyces sp. MJM8645
========================
NZ_LJJF01000001.1
-----------------
Cluster 5652, score 6.1331:
Query    Subject         Identity  Coverage  E-value    Bitscore  Start   End     Strand
SCO5086  WP_063346329.1  58.779    100       1.02e-99   301       799368  800157  -     
SCO5089  WP_063346342.1  44.444    94.186    3.48e-10   61.6      814560  814815  -     
SCO5088  WP_063346343.1  60.401    98.0344   2.45e-147  434       814919  816128  -     
SCO5087  WP_279634872.1  63.183    90.1499   0          534       816124  817405  -     


Streptomyces sp. NPDC046821
===========================
NZ_JBEYYB010000002.1
--------------------
Cluster 5653, score 5.1058:
Query    Subject         Identity  Coverage  E-value    Bitscore  Start   End     Strand
SCO5089  WP_361397469.1  48        87.2093   2.04e-13   70.1      587805  588075  -     
SCO5088  WP_361397472.1  61.042    99.0172   1.42e-152  447       588230  589445  -     
SCO5087  WP_361397475.1  66.748    88.2227   0          541       589441  590707  -     


Streptomyces sp. L2
===================
NZ_QBDT01000001.1
-----------------
Cluster 5655, score 6.1434:
Query    Subject         Identity  Coverage  E-value    Bitscore  Start    End      Strand
SCO5087  WP_129308650.1  69.139    89.5075   0          597       4630118  4631387  +     
SCO5088  WP_129308651.1  62.217    97.543    1.47e-158  463       4631383  4632637  +     
SCO5089  WP_129308652.1  45.57     91.8605   1.18e-14   73.2      4632721  4632985  +     
SCO5086  WP_129308656.1  62.069    100       1.1e-99    301       4635400  4636186  +     


Streptomyces sp. NBC_00059
==========================
NZ_JAPELU010000002.1
--------------------
Cluster 5656, score 7.1525:
Query    Subject         Identity  Coverage  E-value    Bitscore  Start  End    Strand
SCO5089  WP_267078121.1  33.333    90.6977   2.07e-06   52        44556  44832  +     
SCO5087  WP_267078123.1  70.952    89.9358   0          601       46041  47304  +     
SCO5088  WP_323179274.1  65.25     96.8059   1.74e-168  488       47378  48593  +     
SCO5089  WP_267078125.1  49.398    96.5116   9.95e-19   83.2      48682  48940  +     
SCO5086  WP_267078126.1  63.636    96.9349   1.19e-99   301       48957  49752  +     

JAPELU010000002.1
-----------------
Cluster 5657, score 4.1037:
Query    Subject       Identity  Coverage  E-value   Bitscore  Start  End    Strand
SCO5089  MCX5415060.1  33.333    90.6977   2.07e-06  52        44556  44832  +     
SCO5087  MCX5415062.1  70.952    89.9358   0         601       46041  47304  +     
SCO5089  MCX5415064.1  49.398    96.5116   9.95e-19  83.2      48682  48940  +     
SCO5086  MCX5415065.1  63.636    96.9349   1.19e-99  301       48957  49752  +     


Streptomyces sp. MNU103
=======================
JAJKLM010000001.1
-----------------
Cluster 5658, score 5.1104:
Query    Subject       Identity  Coverage  E-value    Bitscore  Start    End      Strand
SCO5087  MCC9690112.1  66.505    88.2227   0          540       7052285  7053551  +     
SCO5088  MCC9690113.1  61.787    99.0172   2.07e-168  487       7053547  7054765  +     
SCO5089  MCC9690114.1  48.78     95.3488   4.25e-16   76.6      7054848  7055118  +     


Streptomyces sp. NPDC096934
===========================
NZ_JBEOUU010000214.1
--------------------
Cluster 5659, score 6.1437:
Query    Subject         Identity  Coverage  E-value    Bitscore  Start  End   Strand
SCO5086  WP_351954225.1  61.303    100       1.22e-99   301       656    1442  -     
SCO5089  WP_148010170.1  50.667    87.2093   1.79e-15   75.1      1581   1857  -     
SCO5088  WP_351636663.1  62        98.2801   1.18e-168  488       2009   3224  -     
SCO5087  WP_351954226.1  70.146    88.2227   0          573       3220   4492  -     


Streptomyces sp. NPDC048436
===========================
NZ_JBICXP010000015.1
--------------------
Cluster 5661, score 7.1452:
Query    Subject         Identity  Coverage  E-value    Bitscore  Start   End     Strand
SCO5089  WP_393482749.1  44.186    100       3.49e-13   69.3      91411   91675   -     
SCO5088  WP_393482752.1  58        98.2801   5.79e-151  443       91738   92947   -     
SCO5087  WP_393482755.1  66.351    90.364    0          565       92943   94212   -     
SCO5089  WP_393482764.1  46.154    90.6977   6.43e-15   73.6      96810   97062   -     
SCO5086  WP_393482778.1  60.153    100       1.29e-99   301       100033  100819  -     


Streptomyces sp. ALB3
=====================
NZ_JBISCE010000004.1
--------------------
Cluster 5663, score 6.1368:
Query    Subject         Identity  Coverage  E-value    Bitscore  Start  End    Strand
SCO5086  WP_398964313.1  57.471    100       1.29e-99   301       36005  36791  -     
SCO5089  WP_398964314.1  50        90.6977   1.97e-17   80.1      36916  37201  -     
SCO5088  WP_398964316.1  59.649    97.7887   1.11e-146  432       37302  38541  -     
SCO5087  WP_398964318.1  66.184    88.651    0          555       38537  39806  -     


Streptomyces sp. NPDC001523
===========================
NZ_JBEPAN010000079.1
--------------------
Cluster 5665, score 6.1444:
Query    Subject         Identity  Coverage  E-value    Bitscore  Start  End   Strand
SCO5086  WP_351386725.1  61.303    100       1.33e-99   301       559    1345  -     
SCO5089  WP_053677111.1  50        90.6977   5.84e-17   79        1441   1714  -     
SCO5088  WP_351386726.1  61.25     98.2801   2.77e-169  489       1900   3115  -     
SCO5087  WP_351386727.1  69.903    88.2227   0          575       3111   4383  -     


Streptomyces sp. NPDC059382
===========================
NZ_JBHYWY010000061.1
--------------------
Cluster 5667, score 6.1444:
Query    Subject         Identity  Coverage  E-value    Bitscore  Start  End   Strand
SCO5087  WP_351386727.1  69.903    88.2227   0          575       580    1852  +     
SCO5088  WP_351386726.1  61.25     98.2801   2.77e-169  489       1848   3063  +     
SCO5089  WP_053677111.1  50        90.6977   5.84e-17   79        3250   3523  +     
SCO5086  WP_351386725.1  61.303    100       1.33e-99   301       3618   4404  +     


Streptomyces sp. ISL-21
=======================
NZ_JAGGOP010000001.1
--------------------
Cluster 5669, score 6.1414:
Query    Subject         Identity  Coverage  E-value    Bitscore  Start  End    Strand
SCO5087  WP_214934830.1  66.187    89.2934   0          565       30611  31883  +     
SCO5088  WP_214934828.1  60.25     98.2801   3.46e-164  477       31879  33094  +     
SCO5089  WP_214934826.1  41.975    94.186    1.22e-13   70.5      33140  33410  +     
SCO5086  WP_214934824.1  57.143    99.2337   1.38e-99   301       33422  34205  +     


Streptomyces sp. ISL-87
=======================
NZ_JAGGOY010000037.1
--------------------
Cluster 5671, score 6.1414:
Query    Subject         Identity  Coverage  E-value    Bitscore  Start  End    Strand
SCO5086  WP_214934824.1  57.143    99.2337   1.38e-99   301       48048  48831  -     
SCO5089  WP_214934826.1  41.975    94.186    1.22e-13   70.5      48843  49113  -     
SCO5088  WP_214934828.1  60.25     98.2801   3.46e-164  477       49159  50374  -     
SCO5087  WP_214934830.1  66.187    89.2934   0          565       50370  51642  -     


Streptomyces sp. SLBN-118
=========================
NZ_VFNP01000001.1
-----------------
Cluster 5673, score 6.1419:
Query    Subject         Identity  Coverage  E-value    Bitscore  Start   End     Strand
SCO5086  WP_142212316.1  59.004    100       1.41e-99   301       683546  684332  -     
SCO5089  WP_142212317.1  49.398    95.3488   1.01e-15   75.9      684343  684613  -     
SCO5088  WP_142212318.1  60.147    98.2801   9.38e-164  476       684684  685935  -     
SCO5087  WP_142212319.1  67.067    89.0792   0          566       685931  687203  -     


Streptomyces sp. NPDC093093
===========================
NZ_JBIVOY010000049.1
--------------------
Cluster 5675, score 6.1447:
Query    Subject         Identity  Coverage  E-value   Bitscore  Start  End   Strand
SCO5087  WP_267803155.1  69.903    88.2227   0         576       710    1982  +     
SCO5088  WP_267825777.1  61.25     98.2801   6.4e-170  491       1978   3193  +     
SCO5089  WP_053677111.1  50        90.6977   5.84e-17  79        3363   3636  +     
SCO5086  WP_402308609.1  61.303    100       1.42e-99  301       3732   4518  +     


Streptomyces sp. NPDC047028
===========================
NZ_JBEYVS010000044.1
--------------------
Cluster 5677, score 6.1421:
Query    Subject         Identity  Coverage  E-value   Bitscore  Start  End    Strand
SCO5086  WP_361217030.1  61.686    100       1.44e-99  301       4576   5362   -     
SCO5089  WP_361217040.1  44.444    94.186    7.46e-15  73.6      7803   8067   -     
SCO5088  WP_361217043.1  60.453    97.543    3.8e-153  449       8149   9403   -     
SCO5087  WP_361217046.1  69.139    89.5075   0         597       9399   10668  -     


Streptomyces sp. NBC_00029
==========================
NZ_CP108292.1
-------------
Cluster 5679, score 7.1467:
Query    Subject         Identity  Coverage  E-value    Bitscore  Start    End      Strand
SCO5089  WP_327261131.1  40.244    95.3488   2.2e-10    62        1639085  1639349  -     
SCO5088  WP_405787867.1  59.194    97.543    2.11e-156  457       1639470  1640679  -     
SCO5087  WP_405787869.1  66.268    89.5075   0          573       1640675  1641947  -     
SCO5089  WP_327266671.1  47.5      93.0233   4.18e-15   73.9      1644542  1644791  -     
SCO5086  WP_405787873.1  60.92     100       1.52e-99   301       1648406  1649192  -     


Streptomyces sp. NL15-2K
========================
NZ_BHXA01000072.1
-----------------
Cluster 5681, score 5.1404:
Query    Subject         Identity  Coverage  E-value    Bitscore  Start  End    Strand
SCO5089  WP_124440014.1  43.75     93.0233   5.02e-09   58.9      56048  56315  -     
SCO5086  WP_124440017.1  59.216    97.7011   1.55e-99   301       58053  58833  -     
SCO5088  WP_124440018.1  60.05     97.7887   5.49e-162  471       58873  60088  -     
SCO5087  WP_124440019.1  69.903    88.2227   0          573       60084  61356  -     

NZ_CP130630.1
-------------
Cluster 5682, score 5.1404:
Query    Subject         Identity  Coverage  E-value    Bitscore  Start    End      Strand
SCO5087  WP_124440019.1  69.903    88.2227   0          573       6045863  6047135  +     
SCO5088  WP_124440018.1  60.05     97.7887   5.49e-162  471       6047131  6048346  +     
SCO5086  WP_124440017.1  59.216    97.7011   1.55e-99   301       6048386  6049166  +     
SCO5089  WP_124440014.1  43.75     93.0233   5.02e-09   58.9      6050904  6051171  +     

BHXA01000072.1
--------------
Cluster 5683, score 3.0831:
Query    Subject     Identity  Coverage  E-value    Bitscore  Start  End    Strand
SCO5089  GCB46911.1  43.75     93.0233   5.02e-09   58.9      56048  56315  -     
SCO5086  GCB46914.1  59.216    97.7011   1.55e-99   301       58053  58833  -     
SCO5088  GCB46915.1  60.05     97.7887   5.49e-162  471       58873  60088  -     


Streptomyces sp. NPDC007100
===========================
NZ_JBEYFQ010000046.1
--------------------
Cluster 5685, score 6.1374:
Query    Subject         Identity  Coverage  E-value    Bitscore  Start  End    Strand
SCO5087  WP_360137246.1  66.746    89.5075   0          567       19085  20354  +     
SCO5088  WP_360137249.1  60.401    98.0344   2.15e-145  430       20350  21634  +     
SCO5089  WP_360137252.1  47.561    94.186    9.67e-16   75.9      21690  21954  +     
SCO5086  WP_360137258.1  62.992    97.318    1.56e-99   301       22814  23648  +     

NZ_JBEYFQ010000020.1
--------------------
Cluster 5687, score 4.0792:
Query    Subject         Identity  Coverage  E-value    Bitscore  Start   End     Strand
SCO5086  WP_360132622.1  57.087    96.9349   3.42e-94   288       122507  123299  -     
SCO5089  WP_360132640.1  50        93.0233   2.37e-16   77.4      130219  130507  -     
SCO5088  WP_360132676.1  60.705    97.543    9.03e-145  427       130597  131803  -     


Streptomyces sp. NPDC090131
===========================
NZ_JBIVDC010000005.1
--------------------
Cluster 5689, score 7.1469:
Query    Subject         Identity  Coverage  E-value    Bitscore  Start   End     Strand
SCO5086  WP_401273977.1  60.92     100       1.68e-99   301       195477  196263  +     
SCO5089  WP_383200718.1  47.5      93.0233   3.96e-15   73.9      199876  200125  +     
SCO5087  WP_401273993.1  66.507    89.5075   0          572       202717  203986  +     
SCO5088  WP_401683106.1  59.194    97.543    2.02e-156  457       203982  205191  +     
SCO5089  WP_401683109.1  41.463    95.3488   2.11e-11   64.7      205297  205561  +     


Streptomyces sp. NPDC090046
===========================
NZ_JBIVEZ010000010.1
--------------------
Cluster 5691, score 7.1469:
Query    Subject         Identity  Coverage  E-value    Bitscore  Start   End     Strand
SCO5086  WP_401273977.1  60.92     100       1.68e-99   301       195512  196298  +     
SCO5089  WP_383200718.1  47.5      93.0233   3.96e-15   73.9      199912  200161  +     
SCO5087  WP_401273993.1  66.507    89.5075   0          572       202753  204022  +     
SCO5088  WP_401683106.1  59.194    97.543    2.02e-156  457       204018  205227  +     
SCO5089  WP_401683109.1  41.463    95.3488   2.11e-11   64.7      205333  205597  +     


Streptomyces sp. NPDC090036
===========================
NZ_JBIVFD010000002.1
--------------------
Cluster 5693, score 7.1467:
Query    Subject         Identity  Coverage  E-value    Bitscore  Start   End     Strand
SCO5086  WP_401273977.1  60.92     100       1.68e-99   301       193121  193907  +     
SCO5089  WP_383200718.1  47.5      93.0233   3.96e-15   73.9      197524  197773  +     
SCO5087  WP_401273993.1  66.507    89.5075   0          572       200365  201634  +     
SCO5088  WP_401273995.1  59.194    97.543    1.77e-156  457       201630  202839  +     
SCO5089  WP_401273998.1  40.244    95.3488   7.81e-11   63.2      202945  203209  +     


Streptomyces sp. NPDC005805
===========================
NZ_JBEXXN010000031.1
--------------------
Cluster 5695, score 5.1094:
Query    Subject         Identity  Coverage  E-value    Bitscore  Start  End    Strand
SCO5087  WP_359158667.1  66.983    90.1499   0          547       75300  76569  +     
SCO5088  WP_359158668.1  59.85     98.5258   9.72e-163  474       76565  77834  +     
SCO5089  WP_359158669.1  48.718    90.6977   1.96e-14   72.8      77941  78223  +     


Streptomyces sp. NPDC047973
===========================
NZ_JBEZNV010000073.1
--------------------
Cluster 5697, score 5.1103:
Query    Subject         Identity  Coverage  E-value    Bitscore  Start  End   Strand
SCO5089  WP_362556131.1  47.561    95.3488   2.34e-15   74.7      2341   2611  -     
SCO5088  WP_362556133.1  62.095    98.5258   4.58e-165  479       3013   4228  -     
SCO5087  WP_362556135.1  67.476    88.2227   0          549       4224   5490  -     


Streptomyces sp. NPDC051840
===========================
NZ_JBFAYH010000016.1
--------------------
Cluster 5699, score 5.1104:
Query    Subject         Identity  Coverage  E-value    Bitscore  Start   End     Strand
SCO5087  WP_362556135.1  67.476    88.2227   0          549       213986  215252  +     
SCO5088  WP_365095415.1  62.594    98.5258   1.12e-165  480       215248  216463  +     
SCO5089  WP_362556131.1  47.561    95.3488   2.34e-15   74.7      216863  217133  +     


Streptomyces sp. NPDC060333
===========================
NZ_JBHXCN010000221.1
--------------------
Cluster 5701, score 6.1444:
Query    Subject         Identity  Coverage  E-value    Bitscore  Start  End   Strand
SCO5086  WP_053677112.1  61.303    100       1.87e-99   301       559    1345  -     
SCO5089  WP_053677111.1  50        90.6977   5.84e-17   79        1440   1713  -     
SCO5088  WP_386940894.1  61        98.2801   1.91e-168  488       1878   3093  -     
SCO5087  WP_267803155.1  69.903    88.2227   0          576       3089   4361  -     


Streptomyces sp. NPDC060334
===========================
NZ_JBHXCO010000191.1
--------------------
Cluster 5703, score 6.1444:
Query    Subject         Identity  Coverage  E-value    Bitscore  Start  End   Strand
SCO5087  WP_267803155.1  69.903    88.2227   0          576       540    1812  +     
SCO5088  WP_386963283.1  61        98.2801   1.05e-168  488       1808   3023  +     
SCO5089  WP_053677111.1  50        90.6977   5.84e-17   79        3189   3462  +     
SCO5086  WP_053677112.1  61.303    100       1.87e-99   301       3557   4343  +     


Streptomyces sp. WM4235
=======================
NZ_LGDE01000092.1
-----------------
Cluster 5705, score 6.1445:
Query    Subject         Identity  Coverage  E-value   Bitscore  Start  End   Strand
SCO5087  WP_053677109.1  69.66     88.2227   0         575       588    1860  +     
SCO5088  WP_053677110.1  61.25     98.2801   1.6e-169  490       1856   3071  +     
SCO5089  WP_053677111.1  50        90.6977   5.84e-17  79        3403   3676  +     
SCO5086  WP_053677112.1  61.303    100       1.87e-99  301       3771   4557  +     


Streptomyces sp. BE20
=====================
NZ_JAQYWW010001214.1
--------------------
Cluster 5706, score 7.1506:
Query    Subject         Identity  Coverage  E-value    Bitscore  Start  End    Strand
SCO5089  WP_329885087.1  32.927    95.3488   3.74e-07   53.9      13016  13274  +     
SCO5087  WP_329885088.1  69.286    89.9358   0          592       13349  14612  +     
SCO5088  WP_329885089.1  64.851    99.2629   5.56e-159  466       14608  15985  +     
SCO5089  WP_329885090.1  59.756    95.3488   9.64e-23   93.6      15981  16239  +     
SCO5086  WP_329885091.1  62.055    96.9349   2.02e-99   301       16351  17140  +     


Streptomyces sp. NPDC002734
===========================
NZ_JBEOVU010000006.1
--------------------
Cluster 5708, score 5.1052:
Query    Subject         Identity  Coverage  E-value    Bitscore  Start  End    Strand
SCO5087  WP_108952140.1  66.508    90.1499   0          545       78537  79860  +     
SCO5088  WP_351113209.1  61.347    98.5258   2.98e-145  429       79856  81071  +     
SCO5089  WP_108952142.1  52.564    90.6977   1.06e-16   78.2      81252  81522  +     


Streptomyces sp. NPDC047315
===========================
NZ_JBEYTZ010000021.1
--------------------
Cluster 5710, score 7.1468:
Query    Subject         Identity  Coverage  E-value    Bitscore  Start  End    Strand
SCO5089  WP_361539912.1  45.122    95.3488   5.93e-13   68.6      19882  20143  -     
SCO5088  WP_361539915.1  62.5      98.2801   1.83e-166  482       20210  21416  -     
SCO5087  WP_361539917.1  66.746    90.1499   0          542       21412  22684  -     
SCO5089  WP_361539926.1  48.052    89.5349   3.22e-15   74.3      25429  25678  -     
SCO5086  WP_361539944.1  62.451    96.9349   2.11e-99   301       29381  30167  -     


Streptomyces sp. NPDC059862
===========================
NZ_JBHWJR010000031.1
--------------------
Cluster 5712, score 6.1382:
Query    Subject         Identity  Coverage  E-value    Bitscore  Start  End    Strand
SCO5087  WP_385514446.1  69.175    88.2227   0          574       8977   10249  +     
SCO5088  WP_385514447.1  57.855    98.5258   4.19e-150  441       10245  11460  +     
SCO5089  WP_385514448.1  39.024    95.3488   5.03e-12   66.2      11503  11773  +     
SCO5086  WP_385514449.1  62.548    99.2337   2.33e-99   301       11784  12570  +     

NZ_JBHWJR010000038.1
--------------------
Cluster 5714, score 5.1014:
Query    Subject         Identity  Coverage  E-value   Bitscore  Start  End    Strand
SCO5087  WP_385515051.1  62.5      89.0792   0         531       59955  61227  +     
SCO5088  WP_385515052.1  55.528    97.7887   1.4e-143  424       61223  62435  +     
SCO5089  WP_385515053.1  36.145    95.3488   4.78e-09  58.9      62524  62785  +     


Streptomyces sp. NPDC127197
===========================
NZ_JBHXVG010000028.1
--------------------
Cluster 5716, score 6.1382:
Query    Subject         Identity  Coverage  E-value    Bitscore  Start  End    Strand
SCO5086  WP_385514449.1  62.548    99.2337   2.33e-99   301       48978  49764  -     
SCO5089  WP_385514448.1  39.024    95.3488   5.03e-12   66.2      49775  50045  -     
SCO5088  WP_385789281.1  57.855    98.5258   3.68e-150  441       50088  51303  -     
SCO5087  WP_385514446.1  69.175    88.2227   0          574       51299  52571  -     

NZ_JBHXVG010000039.1
--------------------
Cluster 5718, score 5.1014:
Query    Subject         Identity  Coverage  E-value   Bitscore  Start  End    Strand
SCO5087  WP_385515051.1  62.5      89.0792   0         531       37012  38284  +     
SCO5088  WP_385515052.1  55.528    97.7887   1.4e-143  424       38280  39492  +     
SCO5089  WP_385515053.1  36.145    95.3488   4.78e-09  58.9      39581  39842  +     


Streptomyces sp. NBC_01232
==========================
NZ_CP108518.1
-------------
Cluster 5720, score 7.1466:
Query    Subject         Identity  Coverage  E-value    Bitscore  Start    End      Strand
SCO5089  WP_327261131.1  40.244    95.3488   2.2e-10    62        1225874  1226138  -     
SCO5088  WP_327261132.1  59.194    97.543    8.55e-156  455       1226259  1227468  -     
SCO5087  WP_327261133.1  66.507    89.5075   0          574       1227464  1228736  -     
SCO5089  WP_327266671.1  47.5      93.0233   4.18e-15   73.9      1231331  1231580  -     
SCO5086  WP_327261141.1  60.536    100       2.33e-99   301       1235195  1235981  -     


Streptomyces sp. NPDC101776
===========================
NZ_JBIWMV010000027.1
--------------------
Cluster 5722, score 6.1334:
Query    Subject         Identity  Coverage  E-value    Bitscore  Start  End    Strand
SCO5086  WP_403985409.1  61.328    98.0843   2.36e-99   301       66440  67274  -     
SCO5089  WP_403985411.1  46.914    94.186    1.33e-16   78.2      67286  67556  -     
SCO5088  WP_403985413.1  61.558    97.7887   3.41e-136  405       67657  68869  -     
SCO5087  WP_403985415.1  66.586    88.4368   0          550       68865  70137  -     


Streptomyces sp. NPDC048272
===========================
NZ_JBEZLU010000096.1
--------------------
Cluster 5724, score 6.1446:
Query    Subject         Identity  Coverage  E-value    Bitscore  Start  End   Strand
SCO5086  WP_361781059.1  61.303    100       2.77e-99   300       654    1440  -     
SCO5089  WP_053677111.1  50        90.6977   5.84e-17   79        1537   1810  -     
SCO5088  WP_361781056.1  61.25     98.2801   1.13e-169  491       2023   3238  -     
SCO5087  WP_267803155.1  69.903    88.2227   0          576       3234   4506  -     


Streptomyces sp. NPDC051000
===========================
NZ_JBFAGI010000033.1
--------------------
Cluster 5726, score 6.1446:
Query    Subject         Identity  Coverage  E-value    Bitscore  Start  End   Strand
SCO5087  WP_267803155.1  69.903    88.2227   0          576       637    1909  +     
SCO5088  WP_361781056.1  61.25     98.2801   1.13e-169  491       1905   3120  +     
SCO5089  WP_053677111.1  50        90.6977   5.84e-17   79        3334   3607  +     
SCO5086  WP_361781059.1  61.303    100       2.77e-99   300       3704   4490  +     


Streptomyces sp. NPDC051577
===========================
NZ_JBFAZN010000031.1
--------------------
Cluster 5728, score 6.1447:
Query    Subject         Identity  Coverage  E-value    Bitscore  Start  End    Strand
SCO5086  WP_361781059.1  61.303    100       2.77e-99   300       83926  84712  -     
SCO5089  WP_053677111.1  50        90.6977   5.84e-17   79        84809  85082  -     
SCO5088  WP_366000461.1  61.5      98.2801   2.82e-170  492       85289  86504  -     
SCO5087  WP_267803155.1  69.903    88.2227   0          576       86500  87772  -     


Streptomyces sp. NPDC102278
===========================
NZ_JBIWLV010000010.1
--------------------
Cluster 5730, score 6.1446:
Query    Subject         Identity  Coverage  E-value    Bitscore  Start   End     Strand
SCO5086  WP_361781059.1  61.303    100       2.77e-99   300       306715  307501  -     
SCO5089  WP_053677111.1  50        90.6977   5.84e-17   79        307598  307871  -     
SCO5088  WP_361781056.1  61.25     98.2801   1.13e-169  491       308089  309304  -     
SCO5087  WP_267803155.1  69.903    88.2227   0          576       309300  310572  -     


Streptomyces sp. NPDC001816
===========================
NZ_JBIATY010000021.1
--------------------
Cluster 5732, score 6.1411:
Query    Subject         Identity  Coverage  E-value    Bitscore  Start  End    Strand
SCO5087  WP_389189217.1  66.427    89.2934   0          562       47279  48551  +     
SCO5088  WP_389189220.1  60.25     98.2801   4.95e-164  476       48547  49762  +     
SCO5089  WP_389189223.1  43.023    98.8372   1.26e-14   73.2      49820  50090  +     
SCO5086  WP_389189226.1  58.203    98.0843   2.87e-99   300       50104  50893  +     


Streptomyces sp. AC1-42T
========================
NZ_QKWX01000004.1
-----------------
Cluster 5734, score 3.0881:
Query    Subject         Identity  Coverage  E-value  Bitscore  Start  End    Strand
SCO5087  WP_111339868.1  65.534    88.2227   0        534       87775  89041  +     
SCO5089  WP_111339866.1  40        75.5814   0.00025  46.6      90385  90649  +     
SCO5086  WP_111339861.1  60.079    96.5517   3e-99    300       95543  96338  +     


Streptomyces sp. AC1-42W
========================
NZ_QKWY01000003.1
-----------------
Cluster 5736, score 3.0881:
Query    Subject         Identity  Coverage  E-value  Bitscore  Start   End     Strand
SCO5086  WP_111339861.1  60.079    96.5517   3e-99    300       177508  178303  -     
SCO5089  WP_111339866.1  40        75.5814   0.00025  46.6      183197  183461  -     
SCO5087  WP_111339868.1  65.534    88.2227   0        534       184805  186071  -     


Streptomyces sp. NPDC001260
===========================
NZ_JBIAXQ010000022.1
--------------------
Cluster 5738, score 3.0913:
Query    Subject         Identity  Coverage  E-value   Bitscore  Start   End     Strand
SCO5086  WP_390630877.1  58.846    99.6169   3.07e-99  300       91463   92255   -     
SCO5089  WP_390630886.1  47.143    81.3953   1.18e-13  70.5      100659  100923  -     
SCO5087  WP_390630888.1  65.534    88.2227   0         542       102205  103471  -     


Streptomyces sp. ISL-86
=======================
NZ_JAGGOX010000015.1
--------------------
Cluster 5740, score 6.1413:
Query    Subject         Identity  Coverage  E-value    Bitscore  Start  End    Strand
SCO5087  WP_214934830.1  66.187    89.2934   0          565       30392  31664  +     
SCO5088  WP_214934828.1  60.25     98.2801   3.46e-164  477       31660  32875  +     
SCO5089  WP_214934826.1  41.975    94.186    1.22e-13   70.5      32921  33191  +     
SCO5086  WP_215059735.1  56.757    99.2337   3.6e-99    300       33203  33986  +     


Streptomyces sp. DSM 116496
===========================
NZ_CP169552.1
-------------
Cluster 5742, score 6.1450:
Query    Subject         Identity  Coverage  E-value    Bitscore  Start   End     Strand
SCO5087  WP_407842019.1  70.146    88.2227   0          578       188678  189950  +     
SCO5088  WP_407842020.1  61.75     98.2801   6.38e-171  494       189946  191161  +     
SCO5089  WP_407842021.1  48.101    91.8605   1.55e-16   77.8      191213  191489  +     
SCO5086  WP_407842022.1  59.77     100       3.6e-99    300       191598  192384  +     


Streptomyces sp. NPDC059072
===========================
NZ_JBHYHE010000198.1
--------------------
Cluster 5744, score 4.0924:
Query    Subject         Identity  Coverage  E-value   Bitscore  Start  End    Strand
SCO5089  WP_384755354.1  50.667    87.2093   1.39e-14  72.8      6201   6474   -     
SCO5087  WP_384755359.1  66.505    88.2227   0         551       7734   9000   -     
SCO5086  WP_384755365.1  60.547    98.0843   3.83e-99  300       10056  10860  -     


Streptomyces sp. NPDC001717
===========================
NZ_JBIAUK010000028.1
--------------------
Cluster 5746, score 4.0922:
Query    Subject         Identity  Coverage  E-value   Bitscore  Start  End    Strand
SCO5086  WP_384755365.1  60.547    98.0843   3.83e-99  300       93841  94645  +     
SCO5087  WP_388683830.1  66.262    88.2227   0         549       95701  96967  +     
SCO5089  WP_384755354.1  50.667    87.2093   1.39e-14  72.8      98227  98500  +     


Streptomyces sp. NPDC056453
===========================
NZ_JBHTRJ010000043.1
--------------------
Cluster 5748, score 5.1073:
Query    Subject         Identity  Coverage  E-value   Bitscore  Start  End   Strand
SCO5089  WP_266674876.1  47.561    95.3488   2.03e-14  72.4      2234   2504  -     
SCO5088  WP_327578639.1  61.097    98.5258   1.9e-156  457       2616   3831  -     
SCO5087  WP_382746905.1  66.99     88.2227   0         544       3827   5093  -     


Streptomyces sp. NPDC056713
===========================
NZ_JBHTYP010000040.1
--------------------
Cluster 5750, score 5.1072:
Query    Subject         Identity  Coverage  E-value    Bitscore  Start  End    Strand
SCO5087  WP_326710792.1  66.99     88.2227   0          543       80482  81748  +     
SCO5088  WP_382613747.1  61.097    98.5258   1.04e-156  457       81744  82959  +     
SCO5089  WP_266674876.1  47.561    95.3488   2.03e-14   72.4      83071  83341  +     


Streptomyces sp. NPDC056721
===========================
NZ_JBHTYU010000111.1
--------------------
Cluster 5752, score 5.1072:
Query    Subject         Identity  Coverage  E-value    Bitscore  Start  End    Strand
SCO5087  WP_326710792.1  66.99     88.2227   0          543       20485  21751  +     
SCO5088  WP_382613747.1  61.097    98.5258   1.04e-156  457       21747  22962  +     
SCO5089  WP_266674876.1  47.561    95.3488   2.03e-14   72.4      23074  23344  +     


Streptomyces sp. NPDC056723
===========================
NZ_JBHTYW010000095.1
--------------------
Cluster 5754, score 5.1072:
Query    Subject         Identity  Coverage  E-value    Bitscore  Start  End   Strand
SCO5089  WP_266674876.1  47.561    95.3488   2.03e-14   72.4      2234   2504  -     
SCO5088  WP_382613747.1  61.097    98.5258   1.04e-156  457       2616   3831  -     
SCO5087  WP_326710792.1  66.99     88.2227   0          543       3827   5093  -     


Streptomyces sp. NPDC056910
===========================
NZ_JBHUCC010000102.1
--------------------
Cluster 5756, score 5.1068:
Query    Subject         Identity  Coverage  E-value    Bitscore  Start  End   Strand
SCO5089  WP_266674876.1  47.561    95.3488   2.03e-14   72.4      2237   2507  -     
SCO5088  WP_383006487.1  60.848    98.5258   2.82e-156  456       2619   3834  -     
SCO5087  WP_383006488.1  66.748    88.2227   0          540       3830   5096  -     


Streptomyces sp. NPDC056938
===========================
NZ_JBHUQP010000039.1
--------------------
Cluster 5758, score 5.1073:
Query    Subject         Identity  Coverage  E-value   Bitscore  Start  End    Strand
SCO5087  WP_382746905.1  66.99     88.2227   0         544       80374  81640  +     
SCO5088  WP_327578639.1  61.097    98.5258   1.9e-156  457       81636  82851  +     
SCO5089  WP_266674876.1  47.561    95.3488   2.03e-14  72.4      82963  83233  +     


Streptomyces sp. NPDC056975
===========================
NZ_JBHURO010000053.1
--------------------
Cluster 5760, score 5.1072:
Query    Subject         Identity  Coverage  E-value    Bitscore  Start  End    Strand
SCO5087  WP_326710792.1  66.99     88.2227   0          543       28475  29741  +     
SCO5088  WP_382613747.1  61.097    98.5258   1.04e-156  457       29737  30952  +     
SCO5089  WP_266674876.1  47.561    95.3488   2.03e-14   72.4      31064  31334  +     


Streptomyces sp. NPDC056982
===========================
NZ_JBHURR010000106.1
--------------------
Cluster 5762, score 5.1071:
Query    Subject         Identity  Coverage  E-value    Bitscore  Start  End    Strand
SCO5087  WP_326710792.1  66.99     88.2227   0          543       20485  21751  +     
SCO5088  WP_382628953.1  61.097    98.5258   3.21e-156  456       21747  22962  +     
SCO5089  WP_266674876.1  47.561    95.3488   2.03e-14   72.4      23074  23344  +     


Streptomyces sp. NPDC057717
===========================
NZ_JBHVJK010000032.1
--------------------
Cluster 5764, score 5.1072:
Query    Subject         Identity  Coverage  E-value    Bitscore  Start  End   Strand
SCO5089  WP_266674876.1  47.561    95.3488   2.03e-14   72.4      2215   2485  -     
SCO5088  WP_382613747.1  61.097    98.5258   1.04e-156  457       2597   3812  -     
SCO5087  WP_326710792.1  66.99     88.2227   0          543       3808   5074  -     


Streptomyces sp. NPDC057888
===========================
NZ_JBHVNB010000040.1
--------------------
Cluster 5766, score 5.1072:
Query    Subject         Identity  Coverage  E-value   Bitscore  Start  End   Strand
SCO5089  WP_266674876.1  47.561    95.3488   2.03e-14  72.4      2234   2504  -     
SCO5088  WP_327578639.1  61.097    98.5258   1.9e-156  457       2615   3830  -     
SCO5087  WP_326710792.1  66.99     88.2227   0         543       3826   5092  -     


Streptomyces sp. NPDC057889
===========================
NZ_JBHVNC010000044.1
--------------------
Cluster 5768, score 5.1072:
Query    Subject         Identity  Coverage  E-value   Bitscore  Start  End    Strand
SCO5087  WP_326710792.1  66.99     88.2227   0         543       79858  81124  +     
SCO5088  WP_327578639.1  61.097    98.5258   1.9e-156  457       81120  82335  +     
SCO5089  WP_266674876.1  47.561    95.3488   2.03e-14  72.4      82446  82716  +     


Streptomyces sp. NPDC058286
===========================
NZ_JBHVYF010000069.1
--------------------
Cluster 5770, score 5.1068:
Query    Subject         Identity  Coverage  E-value   Bitscore  Start  End   Strand
SCO5089  WP_389531474.1  47.561    95.3488   7.2e-15   73.6      2255   2525  -     
SCO5088  WP_389531473.1  61.596    98.5258   3.4e-154  451       2642   3857  -     
SCO5087  WP_389531471.1  67.233    88.2227   0         543       3853   5119  -     


Streptomyces sp. NPDC058287
===========================
NZ_JBHVYG010000021.1
--------------------
Cluster 5772, score 5.1068:
Query    Subject         Identity  Coverage  E-value   Bitscore  Start  End    Strand
SCO5087  WP_389531471.1  67.233    88.2227   0         543       20531  21797  +     
SCO5088  WP_389531473.1  61.596    98.5258   3.4e-154  451       21793  23008  +     
SCO5089  WP_389531474.1  47.561    95.3488   7.2e-15   73.6      23125  23395  +     


Streptomyces sp. NPDC059916
===========================
NZ_JBHWLB010000093.1
--------------------
Cluster 5774, score 5.1072:
Query    Subject         Identity  Coverage  E-value   Bitscore  Start  End   Strand
SCO5089  WP_266674876.1  47.561    95.3488   2.03e-14  72.4      2234   2504  -     
SCO5088  WP_327578639.1  61.097    98.5258   1.9e-156  457       2616   3831  -     
SCO5087  WP_326710792.1  66.99     88.2227   0         543       3827   5093  -     


Streptomyces sp. NPDC058441
===========================
NZ_JBHXLJ010000032.1
--------------------
Cluster 5776, score 5.1072:
Query    Subject         Identity  Coverage  E-value   Bitscore  Start  End   Strand
SCO5089  WP_266674876.1  47.561    95.3488   2.03e-14  72.4      2888   3158  -     
SCO5088  WP_327578639.1  61.097    98.5258   1.9e-156  457       3270   4485  -     
SCO5087  WP_326710792.1  66.99     88.2227   0         543       4481   5747  -     


Streptomyces sp. NPDC059349
===========================
NZ_JBHYXT010000039.1
--------------------
Cluster 5778, score 5.1072:
Query    Subject         Identity  Coverage  E-value   Bitscore  Start  End   Strand
SCO5089  WP_266674876.1  47.561    95.3488   2.03e-14  72.4      2234   2504  -     
SCO5088  WP_327578639.1  61.097    98.5258   1.9e-156  457       2616   3831  -     
SCO5087  WP_326710792.1  66.99     88.2227   0         543       3827   5093  -     


Streptomyces sp. NPDC048425
===========================
NZ_JBICXR010000032.1
--------------------
Cluster 5780, score 5.1072:
Query    Subject         Identity  Coverage  E-value    Bitscore  Start  End   Strand
SCO5089  WP_389531474.1  47.561    95.3488   7.2e-15    73.6      2258   2528  -     
SCO5088  WP_393875141.1  61.845    98.5258   1.56e-155  455       2645   3860  -     
SCO5087  WP_389531471.1  67.233    88.2227   0          543       3856   5122  -     


Streptomyces sp. NPDC055105
===========================
NZ_JBITWS010000037.1
--------------------
Cluster 5782, score 5.1072:
Query    Subject         Identity  Coverage  E-value   Bitscore  Start  End    Strand
SCO5087  WP_326710792.1  66.99     88.2227   0         543       80462  81728  +     
SCO5088  WP_327578639.1  61.097    98.5258   1.9e-156  457       81724  82939  +     
SCO5089  WP_266674876.1  47.561    95.3488   2.03e-14  72.4      83056  83326  +     


Streptomyces sp. BA2
====================
NZ_WSRO01000001.1
-----------------
Cluster 5784, score 8.1932:
Query    Subject         Identity  Coverage  E-value    Bitscore  Start   End     Strand
SCO5086  WP_160502146.1  56.705    100       5.06e-99   300       544904  545690  -     
SCO5087  WP_160502148.1  65.485    90.5782   0          567       547101  548373  +     
SCO5087  WP_160502150.1  67.633    88.651    0          562       551485  552754  +     
SCO5088  WP_160502151.1  57.606    98.5258   2.41e-149  439       552750  553968  +     
SCO5089  WP_160502152.1  42.683    95.3488   2.98e-11   64.3      554075  554345  +     


Streptomyces sp. NBC_00371
==========================
NZ_CP107967.1
-------------
Cluster 5786, score 5.1072:
Query    Subject         Identity  Coverage  E-value   Bitscore  Start    End      Strand
SCO5089  WP_266674876.1  47.561    95.3488   2.03e-14  72.4      3939181  3939451  -     
SCO5088  WP_327578639.1  61.097    98.5258   1.9e-156  457       3939563  3940778  -     
SCO5087  WP_326710792.1  66.99     88.2227   0         543       3940774  3942040  -     


Streptomyces sp. NBC_00269
==========================
NZ_CP108075.1
-------------
Cluster 5788, score 5.1073:
Query    Subject         Identity  Coverage  E-value   Bitscore  Start    End      Strand
SCO5089  WP_266674876.1  47.561    95.3488   2.03e-14  72.4      3654290  3654560  -     
SCO5088  WP_326710791.1  61.347    98.5258   5.3e-157  458       3654672  3655887  -     
SCO5087  WP_326710792.1  66.99     88.2227   0         543       3655883  3657149  -     


Streptomyces sp. NBC_00147
==========================
NZ_CP108172.1
-------------
Cluster 5790, score 5.1072:
Query    Subject         Identity  Coverage  E-value   Bitscore  Start    End      Strand
SCO5087  WP_326710792.1  66.99     88.2227   0         543       7353909  7355175  +     
SCO5088  WP_327578639.1  61.097    98.5258   1.9e-156  457       7355171  7356386  +     
SCO5089  WP_266674876.1  47.561    95.3488   2.03e-14  72.4      7356498  7356768  +     


Streptomyces sp. NBC_00117
==========================
NZ_CP108199.1
-------------
Cluster 5792, score 5.1072:
Query    Subject         Identity  Coverage  E-value   Bitscore  Start    End      Strand
SCO5087  WP_326710792.1  66.99     88.2227   0         543       7537222  7538488  +     
SCO5088  WP_327578639.1  61.097    98.5258   1.9e-156  457       7538484  7539699  +     
SCO5089  WP_266674876.1  47.561    95.3488   2.03e-14  72.4      7539811  7540081  +     


Streptomyces sp. NBC_01474
==========================
NZ_CP109449.1
-------------
Cluster 5794, score 5.1073:
Query    Subject         Identity  Coverage  E-value   Bitscore  Start    End      Strand
SCO5089  WP_266674876.1  47.561    95.3488   2.03e-14  72.4      3673298  3673568  -     
SCO5088  WP_326710791.1  61.347    98.5258   5.3e-157  458       3673680  3674895  -     
SCO5087  WP_326710792.1  66.99     88.2227   0         543       3674891  3676157  -     


Streptomyces sp. NBC_01453
==========================
NZ_CP109478.1
-------------
Cluster 5796, score 5.1072:
Query    Subject         Identity  Coverage  E-value   Bitscore  Start    End      Strand
SCO5089  WP_266674876.1  47.561    95.3488   2.03e-14  72.4      2022341  2022611  -     
SCO5088  WP_327578639.1  61.097    98.5258   1.9e-156  457       2022723  2023938  -     
SCO5087  WP_326710792.1  66.99     88.2227   0         543       2023934  2025200  -     


Streptomyces sp. NBC_01386
==========================
NZ_CP109558.1
-------------
Cluster 5798, score 5.1072:
Query    Subject         Identity  Coverage  E-value   Bitscore  Start    End      Strand
SCO5087  WP_326710792.1  66.99     88.2227   0         543       7692756  7694022  +     
SCO5088  WP_327578639.1  61.097    98.5258   1.9e-156  457       7694018  7695233  +     
SCO5089  WP_266674876.1  47.561    95.3488   2.03e-14  72.4      7695345  7695615  +     


Streptomyces sp. NPDC001553
===========================
NZ_JBEPAI010000088.1
--------------------
Cluster 5800, score 6.1444:
Query    Subject         Identity  Coverage  E-value   Bitscore  Start  End   Strand
SCO5087  WP_053677109.1  69.66     88.2227   0         575       680    1952  +     
SCO5088  WP_053677110.1  61.25     98.2801   1.6e-169  490       1948   3163  +     
SCO5089  WP_053677111.1  50        90.6977   5.84e-17  79        3328   3601  +     
SCO5086  WP_351922002.1  61.303    100       5.23e-99  300       3696   4482  +     


Streptomyces sp. NPDC048641
===========================
NZ_JBEZHP010000032.1
--------------------
Cluster 5802, score 5.1072:
Query    Subject         Identity  Coverage  E-value   Bitscore  Start  End    Strand
SCO5087  WP_362909324.1  67.233    88.2227   0         543       80595  81861  +     
SCO5088  WP_362909326.1  61.194    98.7715   1.1e-155  455       81857  83069  +     
SCO5089  WP_362909328.1  47.561    95.3488   6.05e-15  73.9      83186  83456  +     


Streptomyces sp. NPDC058247
===========================
NZ_JBHVXA010000118.1
--------------------
Cluster 5804, score 5.1072:
Query    Subject         Identity  Coverage  E-value   Bitscore  Start  End   Strand
SCO5089  WP_362909328.1  47.561    95.3488   6.05e-15  73.9      2231   2501  -     
SCO5088  WP_362909326.1  61.194    98.7715   1.1e-155  455       2618   3830  -     
SCO5087  WP_362909324.1  67.233    88.2227   0         543       3826   5092  -     


Streptomyces sp. NPDC058254
===========================
NZ_JBHVXG010000062.1
--------------------
Cluster 5806, score 5.1072:
Query    Subject         Identity  Coverage  E-value   Bitscore  Start  End    Strand
SCO5087  WP_362909324.1  67.233    88.2227   0         543       20900  22166  +     
SCO5088  WP_362909326.1  61.194    98.7715   1.1e-155  455       22162  23374  +     
SCO5089  WP_362909328.1  47.561    95.3488   6.05e-15  73.9      23491  23761  +     


Streptomyces sp. NPDC058266
===========================
NZ_JBHVXQ010000065.1
--------------------
Cluster 5808, score 5.1072:
Query    Subject         Identity  Coverage  E-value   Bitscore  Start  End   Strand
SCO5089  WP_362909328.1  47.561    95.3488   6.05e-15  73.9      2231   2501  -     
SCO5088  WP_362909326.1  61.194    98.7715   1.1e-155  455       2618   3830  -     
SCO5087  WP_362909324.1  67.233    88.2227   0         543       3826   5092  -     


Streptomyces sp. NPDC058686
===========================
NZ_JBHXSM010000040.1
--------------------
Cluster 5810, score 5.1074:
Query    Subject         Identity  Coverage  E-value   Bitscore  Start  End   Strand
SCO5089  WP_362909328.1  47.561    95.3488   6.05e-15  73.9      2247   2517  -     
SCO5088  WP_362909326.1  61.194    98.7715   1.1e-155  455       2634   3846  -     
SCO5087  WP_383897345.1  67.476    88.2227   0         545       3842   5108  -     


Streptomyces sp. NPDC048156
===========================
NZ_JBIDAZ010000011.1
--------------------
Cluster 5812, score 5.1072:
Query    Subject         Identity  Coverage  E-value   Bitscore  Start  End   Strand
SCO5089  WP_362909328.1  47.561    95.3488   6.05e-15  73.9      2258   2528  -     
SCO5088  WP_362909326.1  61.194    98.7715   1.1e-155  455       2645   3857  -     
SCO5087  WP_362909324.1  67.233    88.2227   0         543       3853   5119  -     


Streptomyces sp. NPDC090032
===========================
NZ_JBIVFF010000023.1
--------------------
Cluster 5814, score 5.1072:
Query    Subject         Identity  Coverage  E-value   Bitscore  Start  End   Strand
SCO5089  WP_362909328.1  47.561    95.3488   6.05e-15  73.9      2258   2528  -     
SCO5088  WP_362909326.1  61.194    98.7715   1.1e-155  455       2645   3857  -     
SCO5087  WP_362909324.1  67.233    88.2227   0         543       3853   5119  -     


Streptomyces sp. NPDC001851
===========================
NZ_JBEOYR010000002.1
--------------------
Cluster 5816, score 5.1091:
Query    Subject         Identity  Coverage  E-value    Bitscore  Start  End    Strand
SCO5089  WP_351239904.1  52.055    84.8837   1.88e-15   74.7      37389  37614  -     
SCO5088  WP_351239207.1  60.804    97.7887   1.31e-151  445       37721  38942  -     
SCO5087  WP_351239906.1  67.961    88.2227   0          571       38938  40204  -     


Streptomyces sp. NPDC088794
===========================
NZ_JBIVKB010000003.1
--------------------
Cluster 5818, score 5.1104:
Query    Subject         Identity  Coverage  E-value   Bitscore  Start   End     Strand
SCO5087  WP_401714552.1  65.049    88.2227   0         555       120373  121636  +     
SCO5088  WP_401714553.1  62.344    98.5258   3.8e-162  471       121632  122853  +     
SCO5089  WP_401714555.1  46.753    89.5349   1.94e-16  77.8      122883  123156  +     


Streptomyces sp. IMTB 2501
==========================
NZ_MQUS01000050.1
-----------------
Cluster 5820, score 5.1098:
Query    Subject         Identity  Coverage  E-value    Bitscore  Start  End   Strand
SCO5087  WP_076097293.1  67.874    88.651    0          573       2603   3872  +     
SCO5088  WP_076097295.1  60.848    98.5258   1.26e-155  455       3868   5089  +     
SCO5089  WP_076097347.1  51.515    76.7442   1.21e-13   70.1      5196   5421  +     


Streptomyces sp. NPDC059650
===========================
NZ_JBHWDW010000057.1
--------------------
Cluster 5822, score 3.0919:
Query    Subject         Identity  Coverage  E-value   Bitscore  Start  End    Strand
SCO5086  WP_385849052.1  58.238    100       6.57e-99  300       20109  20895  -     
SCO5089  WP_361101469.1  46.667    87.2093   1.74e-15  75.1      22533  22797  -     
SCO5087  WP_361101463.1  64.806    88.2227   0         544       24082  25348  -     


Streptomyces sp. NPDC056491
===========================
NZ_JBHTSJ010000190.1
--------------------
Cluster 5824, score 7.1468:
Query    Subject         Identity  Coverage  E-value    Bitscore  Start  End    Strand
SCO5086  WP_383200683.1  60.536    100       6.65e-99   300       2110   2896   +     
SCO5089  WP_383200718.1  47.5      93.0233   3.96e-15   73.9      6511   6760   +     
SCO5087  WP_327261133.1  66.507    89.5075   0          574       9355   10627  +     
SCO5088  WP_383200697.1  58.942    97.543    2.55e-155  454       10623  11832  +     
SCO5089  WP_383200700.1  41.463    95.3488   8.26e-12   65.9      11953  12217  +     


Streptomyces sp. NPDC051051
===========================
NZ_JBFBCB010000004.1
--------------------
Cluster 5826, score 6.1404:
Query    Subject         Identity  Coverage  E-value    Bitscore  Start   End     Strand
SCO5086  WP_366057003.1  59.77     100       6.94e-99   300       239222  240008  -     
SCO5089  WP_366057004.1  45.679    94.186    3.71e-12   66.6      240021  240291  -     
SCO5088  WP_366057005.1  61.75     98.2801   4.63e-159  464       240389  241601  -     
SCO5087  WP_366057006.1  67.788    89.0792   0          573       241597  242869  -     


Streptomyces sp. NPDC008313
===========================
NZ_JBIBFR010000003.1
--------------------
Cluster 5828, score 4.0998:
Query    Subject         Identity  Coverage  E-value   Bitscore  Start  End    Strand
SCO5089  WP_391353712.1  45.349    100       1.05e-14  73.2      86702  86966  -     
SCO5087  WP_391353714.1  67.633    88.651    0         554       88234  89503  -     
SCO5089  WP_391353717.1  48.718    90.6977   6.82e-14  70.9      92131  92383  -     
SCO5086  WP_391353726.1  61.686    100       6.94e-99  300       95503  96289  -     


Streptomyces sp. BE303
======================
NZ_JAQYWZ010000680.1
--------------------
Cluster 5830, score 7.1505:
Query    Subject         Identity  Coverage  E-value    Bitscore  Start  End    Strand
SCO5089  WP_329885087.1  32.927    95.3488   3.74e-07   53.9      14055  14313  +     
SCO5087  WP_329885088.1  69.286    89.9358   0          592       14388  15651  +     
SCO5088  WP_329949461.1  64.851    99.2629   6.06e-159  465       15647  17024  +     
SCO5089  WP_329949462.1  59.756    95.3488   9.86e-23   93.6      17020  17278  +     
SCO5086  WP_329949463.1  61.66     96.9349   7.34e-99   300       17400  18189  +     


Streptomyces sp. NBC_00322
==========================
NZ_CP108019.1
-------------
Cluster 5832, score 6.1417:
Query    Subject         Identity  Coverage  E-value    Bitscore  Start   End     Strand
SCO5086  WP_328666192.1  58.621    100       7.5e-99    299       868111  868897  -     
SCO5089  WP_324986611.1  46.429    96.5116   1.24e-14   73.2      868909  869179  -     
SCO5088  WP_328666193.1  60.147    98.2801   3.24e-165  480       869249  870500  -     
SCO5087  WP_328666194.1  67.067    89.0792   0          565       870496  871768  -     


Streptomyces sp. NBC_00191
==========================
NZ_CP108130.1
-------------
Cluster 5834, score 6.1413:
Query    Subject         Identity  Coverage  E-value    Bitscore  Start    End      Strand
SCO5087  WP_406277259.1  66.827    89.0792   0          565       7656075  7657347  +     
SCO5088  WP_406277262.1  60.147    98.2801   2.37e-164  478       7657343  7658594  +     
SCO5089  WP_406277265.1  45.238    96.5116   5.55e-14   71.2      7658668  7658938  +     
SCO5086  WP_328666192.1  58.621    100       7.5e-99    299       7658950  7659736  +     


Streptomyces sp. NBC_00885
==========================
NZ_CP108796.1
-------------
Cluster 5836, score 6.1418:
Query    Subject         Identity  Coverage  E-value    Bitscore  Start   End     Strand
SCO5086  WP_328666192.1  58.621    100       7.5e-99    299       540574  541360  -     
SCO5089  WP_405604677.1  46.429    96.5116   1.34e-14   72.8      541372  541642  -     
SCO5088  WP_324986609.1  60.391    98.2801   2.42e-165  480       541715  542966  -     
SCO5087  WP_361914853.1  67.067    89.0792   0          566       542962  544234  -     


Streptomyces sp. NBC_00879
==========================
NZ_CP108799.1
-------------
Cluster 5838, score 6.1418:
Query    Subject         Identity  Coverage  E-value    Bitscore  Start   End     Strand
SCO5086  WP_328666192.1  58.621    100       7.5e-99    299       473654  474440  -     
SCO5089  WP_324986611.1  46.429    96.5116   1.24e-14   73.2      474452  474722  -     
SCO5088  WP_406397666.1  60.391    98.2801   2.34e-165  480       474795  476046  -     
SCO5087  WP_361914853.1  67.067    89.0792   0          566       476042  477314  -     


Streptomyces sp. NBC_01410
==========================
NZ_CP109530.1
-------------
Cluster 5840, score 6.1416:
Query    Subject         Identity  Coverage  E-value    Bitscore  Start    End      Strand
SCO5087  WP_361914853.1  67.067    89.0792   0          566       7866914  7868186  +     
SCO5088  WP_405604675.1  60.391    98.2801   1.45e-164  478       7868182  7869433  +     
SCO5089  WP_405604677.1  46.429    96.5116   1.34e-14   72.8      7869506  7869776  +     
SCO5086  WP_328666192.1  58.621    100       7.5e-99    299       7869787  7870573  +     


Streptomyces sp. NPDC029004
===========================
NZ_JBEZWS010000123.1
--------------------
Cluster 5842, score 6.1417:
Query    Subject         Identity  Coverage  E-value    Bitscore  Start  End    Strand
SCO5087  WP_361914853.1  67.067    89.0792   0          566       15024  16296  +     
SCO5088  WP_361914856.1  60.147    98.2801   5.25e-165  479       16292  17543  +     
SCO5089  WP_324986611.1  46.429    96.5116   1.24e-14   73.2      17614  17884  +     
SCO5086  WP_328666192.1  58.621    100       7.5e-99    299       17896  18682  +     


Streptomyces sp. NPDC020377
===========================
NZ_JBIRVS010000011.1
--------------------
Cluster 5845, score 6.1412:
Query    Subject         Identity  Coverage  E-value    Bitscore  Start   End     Strand
SCO5087  WP_399049474.1  69.492    88.4368   0          581       304641  305922  +     
SCO5088  WP_399049476.1  62.312    97.7887   6.42e-156  456       305918  307157  +     
SCO5089  WP_020130971.1  48.81     97.6744   8.94e-16   75.9      307158  307428  +     
SCO5086  WP_399049478.1  59.846    99.2337   7.91e-99   299       307462  308245  +     

Cluster 5844, score 5.0992:
Query    Subject         Identity  Coverage  E-value    Bitscore  Start  End    Strand
SCO5089  WP_020132101.1  39.241    91.8605   1.75e-05   49.7      7500   7764   -     
SCO5088  WP_399049239.1  55.668    97.543    4.65e-137  408       9200   10451  -     
SCO5087  WP_020132098.1  61.244    89.5075   0          534       10450  11710  -     


Streptomyces sp. NPDC001165
===========================
NZ_JBIAXW010000022.1
--------------------
Cluster 5848, score 6.1396:
Query    Subject         Identity  Coverage  E-value    Bitscore  Start  End    Strand
SCO5087  WP_389189217.1  66.427    89.2934   0          562       46336  47608  +     
SCO5088  WP_390857950.1  60.5      98.2801   1.11e-158  462       47604  48819  +     
SCO5089  WP_389189223.1  43.023    98.8372   1.26e-14   73.2      48877  49147  +     
SCO5086  WP_390857951.1  57.812    98.0843   8.46e-99   299       49161  49950  +     


Streptomyces sp. DSM 110735
===========================
NZ_JACYHF010000006.1
--------------------
Cluster 5850, score 3.0957:
Query    Subject         Identity  Coverage  E-value   Bitscore  Start   End     Strand
SCO5087  WP_199584597.1  69.66     88.2227   0         594       194681  195962  +     
SCO5089  WP_242488711.1  50        97.6744   7.6e-11   63.5      197206  197476  +     
SCO5086  WP_199584600.1  59.846    99.2337   8.73e-99  299       197495  198278  +     


Streptomyces sp. NPDC059788
===========================
NZ_JBHWHY010000035.1
--------------------
Cluster 5851, score 6.1385:
Query    Subject         Identity  Coverage  E-value    Bitscore  Start  End    Strand
SCO5086  WP_385238031.1  61.868    98.4674   8.77e-99   300       38420  39254  -     
SCO5089  WP_385238033.1  48.78     94.186    2.14e-16   77.4      40132  40396  -     
SCO5088  WP_385238035.1  60.401    98.0344   6.15e-149  439       40452  41736  -     
SCO5087  WP_385238037.1  66.986    89.5075   0          569       41732  43001  -     


Streptomyces sp. NPDC004549
===========================
NZ_JBEXLN010000001.1
--------------------
Cluster 5853, score 3.0954:
Query    Subject         Identity  Coverage  E-value   Bitscore  Start   End     Strand
SCO5086  WP_356093223.1  59.846    99.2337   1.03e-98  299       497730  498513  -     
SCO5089  WP_356095042.1  50        97.6744   4.13e-11  63.9      498532  498802  -     
SCO5087  WP_356093225.1  69.417    88.2227   0         591       500046  501327  -     


Streptomyces sp. NPDC059597
===========================
NZ_JBHWCK010000047.1
--------------------
Cluster 5855, score 3.0959:
Query    Subject         Identity  Coverage  E-value   Bitscore  Start  End    Strand
SCO5087  WP_385745702.1  69.807    88.651    0         596       33393  34674  +     
SCO5089  WP_385745727.1  49.412    98.8372   3.74e-11  64.3      35918  36188  +     
SCO5086  WP_385745704.1  59.846    99.2337   1.11e-98  299       36206  36989  +     


Streptomyces sp. NPDC017979
===========================
NZ_JBIRGU010000006.1
--------------------
Cluster 5857, score 7.1472:
Query    Subject         Identity  Coverage  E-value    Bitscore  Start   End     Strand
SCO5089  WP_398449497.1  46.341    95.3488   1.17e-13   70.5      175592  175853  -     
SCO5088  WP_398449499.1  62.25     98.2801   7.68e-165  478       175930  177136  -     
SCO5087  WP_398449501.1  66.983    90.1499   0          551       177132  178404  -     
SCO5089  WP_398449506.1  48.052    89.5349   4e-15      73.9      181055  181304  -     
SCO5086  WP_398449518.1  62.451    96.9349   1.11e-98   299       185071  185857  -     


Streptomyces sp. NPDC020412
===========================
NZ_JBIRVK010000003.1
--------------------
Cluster 5859, score 7.1474:
Query    Subject         Identity  Coverage  E-value    Bitscore  Start   End     Strand
SCO5089  WP_398449497.1  46.341    95.3488   1.17e-13   70.5      175118  175379  -     
SCO5088  WP_398853584.1  62.25     98.2801   6.31e-165  478       175456  176662  -     
SCO5087  WP_398853585.1  66.983    90.1499   0          552       176658  177930  -     
SCO5089  WP_398853589.1  49.351    89.5349   2.53e-15   74.7      180587  180836  -     
SCO5086  WP_398449518.1  62.451    96.9349   1.11e-98   299       184577  185363  -     


Streptomyces sp. NBC_00145
==========================
NZ_CP108174.1
-------------
Cluster 5861, score 5.1072:
Query    Subject         Identity  Coverage  E-value   Bitscore  Start    End      Strand
SCO5087  WP_326710792.1  66.99     88.2227   0         543       7351888  7353154  +     
SCO5088  WP_327578639.1  61.097    98.5258   1.9e-156  457       7353150  7354365  +     
SCO5089  WP_266674876.1  47.561    95.3488   2.03e-14  72.4      7354477  7354747  +     


Streptomyces sp. NPDC007205
===========================
NZ_JBEYEW010000003.1
--------------------
Cluster 5863, score 5.1074:
Query    Subject         Identity  Coverage  E-value    Bitscore  Start  End    Strand
SCO5089  WP_360084055.1  50.685    84.8837   3.16e-14   71.6      84930  85155  -     
SCO5088  WP_360083367.1  61.307    97.7887   1.62e-146  432       85262  86483  -     
SCO5087  WP_360084057.1  67.718    88.2227   0          570       86479  87745  -     


Streptomyces sp. NPDC091385
===========================
NZ_JBIVUA010000001.1
--------------------
Cluster 5865, score 3.0955:
Query    Subject         Identity  Coverage  E-value   Bitscore  Start   End     Strand
SCO5086  WP_401546474.1  59.846    99.2337   1.61e-98  298       548453  549236  -     
SCO5089  WP_242488711.1  50        97.6744   7.6e-11   63.5      549255  549525  -     
SCO5087  WP_401546477.1  69.66     88.2227   0         593       550769  552050  -     


Streptomyces sp. NPDC047002
===========================
NZ_JBEYWC010000040.1
--------------------
Cluster 5867, score 5.1054:
Query    Subject         Identity  Coverage  E-value    Bitscore  Start  End   Strand
SCO5089  WP_366747400.1  50.602    96.5116   3.24e-18   82        2326   2596  -     
SCO5088  WP_366747401.1  60.453    97.543    2.06e-143  424       2651   3872  -     
SCO5087  WP_366747402.1  62.559    90.364    0          548       3868   5137  -     


Streptomyces sp. NPDC052077
===========================
NZ_JBFAWN010000071.1
--------------------
Cluster 5869, score 6.1424:
Query    Subject         Identity  Coverage  E-value    Bitscore  Start  End    Strand
SCO5087  WP_365214936.1  71.359    88.2227   0          598       8082   9378   +     
SCO5088  WP_365214939.1  59.453    98.7715   1.09e-160  468       9374   10595  +     
SCO5089  WP_365214942.1  45        93.0233   1.35e-09   60.1      10608  10878  +     
SCO5086  WP_365214944.1  60.236    97.318    2.58e-98   298       10891  11680  +     


Streptomyces sp. GMY02
======================
NZ_CP077658.1
-------------
Cluster 5871, score 5.1100:
Query    Subject         Identity  Coverage  E-value    Bitscore  Start    End      Strand
SCO5087  WP_217307784.1  66.748    88.2227   0          553       4403712  4404978  +     
SCO5088  WP_217307785.1  61.042    99.0172   2.96e-162  472       4404974  4406195  +     
SCO5089  WP_217307786.1  48.101    91.8605   2.11e-15   75.1      4406491  4406758  +     


Streptomyces sp. NPDC088766
===========================
NZ_JBIVKQ010000006.1
--------------------
Cluster 5873, score 6.1390:
Query    Subject         Identity  Coverage  E-value   Bitscore  Start   End     Strand
SCO5086  WP_401470226.1  59.004    100       2.91e-98  298       192573  193359  -     
SCO5089  WP_401470229.1  45.679    94.186    1.23e-11  65.5      193372  193642  -     
SCO5088  WP_401470231.1  61.75     98.2801   1.6e-155  454       193728  194940  -     
SCO5087  WP_401470234.1  67.548    89.0792   0         572       194936  196208  -     


Streptomyces sp. SUK 48
=======================
NZ_CP045740.1
-------------
Cluster 5875, score 4.0806:
Query    Subject         Identity  Coverage  E-value    Bitscore  Start    End      Strand
SCO5086  WP_111586540.1  58.431    97.7011   3.21e-98   298       3232675  3233464  +     
SCO5088  WP_275549810.1  59.9      98.0344   3.03e-144  426       3241813  3243016  +     
SCO5089  WP_111586533.1  48.78     95.3488   2.75e-18   82.4      3243130  3243400  +     


Streptomyces sp. NPDC094462
===========================
NZ_JBEOTN010000006.1
--------------------
Cluster 5876, score 4.0807:
Query    Subject         Identity  Coverage  E-value    Bitscore  Start   End     Strand
SCO5089  WP_111586533.1  48.78     95.3488   2.75e-18   82.4      447257  447527  -     
SCO5088  WP_351104923.1  59.9      98.0344   5.96e-145  427       447642  448845  -     
SCO5086  WP_111586540.1  58.431    97.7011   3.21e-98   298       457176  457965  -     


Streptomyces sp. NPDC047813
===========================
NZ_JBEYRX010000033.1
--------------------
Cluster 5878, score 4.0804:
Query    Subject         Identity  Coverage  E-value    Bitscore  Start  End    Strand
SCO5086  WP_111586540.1  58.431    97.7011   3.21e-98   298       34134  34923  +     
SCO5088  WP_361522643.1  59.649    98.0344   1.03e-143  424       43272  44475  +     
SCO5089  WP_111586533.1  48.78     95.3488   2.75e-18   82.4      44591  44861  +     


Streptomyces sp. NPDC094014
===========================
NZ_JBFBDD010000006.1
--------------------
Cluster 5880, score 4.0807:
Query    Subject         Identity  Coverage  E-value    Bitscore  Start  End    Strand
SCO5086  WP_111586540.1  58.431    97.7011   3.21e-98   298       34458  35247  +     
SCO5088  WP_351104923.1  59.9      98.0344   5.96e-145  427       43578  44781  +     
SCO5089  WP_111586533.1  48.78     95.3488   2.75e-18   82.4      44896  45166  +     


Streptomyces sp. NPDC091383
===========================
NZ_JBIVUC010000006.1
--------------------
Cluster 5882, score 4.0803:
Query    Subject         Identity  Coverage  E-value    Bitscore  Start   End     Strand
SCO5089  WP_111586533.1  48.78     95.3488   2.75e-18   82.4      499381  499651  -     
SCO5088  WP_401234044.1  59.9      98.0344   5.53e-143  423       499765  501025  -     
SCO5086  WP_111586540.1  58.431    97.7011   3.21e-98   298       509328  510117  -     


Streptomyces sp. PsTaAH-130
===========================
NZ_QLLW01000021.1
-----------------
Cluster 5884, score 4.0807:
Query    Subject         Identity  Coverage  E-value    Bitscore  Start  End    Strand
SCO5089  WP_111586533.1  48.78     95.3488   2.75e-18   82.4      77392  77662  -     
SCO5088  WP_146609828.1  59.9      98.0344   1.31e-144  427       77777  79037  -     
SCO5086  WP_111586540.1  58.431    97.7011   3.21e-98   298       87318  88107  -     


Streptomyces sp. SID8366
========================
NZ_WWGN01000006.1
-----------------
Cluster 5885, score 4.0808:
Query    Subject         Identity  Coverage  E-value    Bitscore  Start  End    Strand
SCO5089  WP_111586533.1  48.78     95.3488   2.75e-18   82.4      77392  77662  -     
SCO5088  WP_111586573.1  59.9      98.0344   3.77e-145  428       77777  78980  -     
SCO5086  WP_111586540.1  58.431    97.7011   3.21e-98   298       87318  88107  -     

WWGN01000006.1
--------------
Cluster 5886, score 4.0807:
Query    Subject     Identity  Coverage  E-value    Bitscore  Start  End    Strand
SCO5089  MYU03031.1  48.78     95.3488   2.75e-18   82.4      77392  77662  -     
SCO5088  MYU03032.1  59.9      98.0344   1.31e-144  427       77777  79037  -     
SCO5086  MYU03040.1  58.431    97.7011   3.21e-98   298       87318  88107  -     


Streptomyces sp. NPDC048057
===========================
NZ_JBEZNF010000028.1
--------------------
Cluster 5887, score 7.1461:
Query    Subject         Identity  Coverage  E-value    Bitscore  Start  End    Strand
SCO5086  WP_361968564.1  62.055    96.9349   3.95e-98   298       33054  33840  +     
SCO5089  WP_361968576.1  49.351    89.5349   2.17e-15   74.7      37518  37767  +     
SCO5087  WP_361968582.1  66.746    90.1499   0          540       40474  41746  +     
SCO5088  WP_361968583.1  62.25     98.2801   3.42e-165  479       41742  42948  +     
SCO5089  WP_361968584.1  45.122    95.3488   4.77e-13   68.9      43015  43276  +     


Streptomyces sp. NPDC094031
===========================
NZ_JBEOUF010000007.1
--------------------
Cluster 5889, score 4.0810:
Query    Subject         Identity  Coverage  E-value    Bitscore  Start  End    Strand
SCO5086  WP_351592692.1  58.431    97.7011   3.99e-98   298       39757  40546  +     
SCO5088  WP_351593152.1  60.15     98.0344   6.65e-146  430       48921  50124  +     
SCO5089  WP_111586533.1  48.78     95.3488   2.75e-18   82.4      50239  50509  +     


Streptomyces sp. NBC_01455
==========================
NZ_CP109475.1
-------------
Cluster 5891, score 6.1428:
Query    Subject         Identity  Coverage  E-value    Bitscore  Start    End      Strand
SCO5087  WP_168529083.1  69.903    88.2227   0          572       4780423  4781695  +     
SCO5088  WP_329289084.1  61.5      98.2801   5.36e-167  484       4781691  4782906  +     
SCO5089  WP_168529085.1  50.667    87.2093   1.87e-15   75.1      4783085  4783361  +     
SCO5086  WP_329289087.1  60.536    100       4.5e-98    297       4783495  4784281  +     


Streptomyces sp. RPA4-2
=======================
NZ_CP050975.2
-------------
Cluster 5893, score 6.1425:
Query    Subject         Identity  Coverage  E-value    Bitscore  Start    End      Strand
SCO5087  WP_168529083.1  69.903    88.2227   0          572       4791871  4793143  +     
SCO5088  WP_369657787.1  61.25     98.2801   4.32e-166  481       4793139  4794354  +     
SCO5089  WP_168529085.1  50.667    87.2093   1.87e-15   75.1      4794485  4794761  +     
SCO5086  WP_168529086.1  60.536    100       4.5e-98    297       4794892  4795678  +     


Streptomyces sp. NBC_01462
==========================
NZ_CP109470.1
-------------
Cluster 5895, score 6.1428:
Query    Subject         Identity  Coverage  E-value    Bitscore  Start    End      Strand
SCO5087  WP_168529083.1  69.903    88.2227   0          572       5391527  5392799  +     
SCO5088  WP_329289084.1  61.5      98.2801   5.36e-167  484       5392795  5394010  +     
SCO5089  WP_168529085.1  50.667    87.2093   1.87e-15   75.1      5394189  5394465  +     
SCO5086  WP_168529086.1  60.536    100       4.5e-98    297       5394573  5395359  +     


Streptomyces sp. NPDC005132
===========================
NZ_JBEXIQ010000204.1
--------------------
Cluster 5897, score 6.1427:
Query    Subject         Identity  Coverage  E-value    Bitscore  Start  End   Strand
SCO5087  WP_168529083.1  69.903    88.2227   0          572       1942   3214  +     
SCO5088  WP_356018234.1  61.5      98.2801   8.68e-167  483       3210   4425  +     
SCO5089  WP_168529085.1  50.667    87.2093   1.87e-15   75.1      4556   4832  +     
SCO5086  WP_168529086.1  60.536    100       4.5e-98    297       4966   5752  +     


Streptomyces sp. NPDC052287
===========================
NZ_JBFAUR010000172.1
--------------------
Cluster 5899, score 6.1428:
Query    Subject         Identity  Coverage  E-value    Bitscore  Start  End   Strand
SCO5086  WP_168529086.1  60.536    100       4.5e-98    297       658    1444  -     
SCO5089  WP_168529085.1  50.667    87.2093   1.87e-15   75.1      1578   1854  -     
SCO5088  WP_329289084.1  61.5      98.2801   5.36e-167  484       2001   3216  -     
SCO5087  WP_168529083.1  69.903    88.2227   0          572       3212   4484  -     


Streptomyces sp. NPDC051639
===========================
NZ_JBFAZG010000178.1
--------------------
Cluster 5901, score 6.1428:
Query    Subject         Identity  Coverage  E-value    Bitscore  Start  End   Strand
SCO5086  WP_168529086.1  60.536    100       4.5e-98    297       650    1436  -     
SCO5089  WP_168529085.1  50.667    87.2093   1.87e-15   75.1      1568   1844  -     
SCO5088  WP_329289084.1  61.5      98.2801   5.36e-167  484       1975   3190  -     
SCO5087  WP_168529083.1  69.903    88.2227   0          572       3186   4458  -     


Streptomyces sp. NPDC048448
===========================
NZ_JBICXI010000002.1
--------------------
Cluster 5903, score 6.1428:
Query    Subject         Identity  Coverage  E-value    Bitscore  Start   End     Strand
SCO5087  WP_168529083.1  69.903    88.2227   0          572       317612  318884  +     
SCO5088  WP_329289084.1  61.5      98.2801   5.36e-167  484       318880  320095  +     
SCO5089  WP_168529085.1  50.667    87.2093   1.87e-15   75.1      320242  320518  +     
SCO5086  WP_168529086.1  60.536    100       4.5e-98    297       320652  321438  +     


Streptomyces sp. NPDC051643
===========================
NZ_JBITCY010000106.1
--------------------
Cluster 5905, score 6.1428:
Query    Subject         Identity  Coverage  E-value    Bitscore  Start  End   Strand
SCO5086  WP_168529086.1  60.536    100       4.5e-98    297       626    1412  -     
SCO5089  WP_168529085.1  50.667    87.2093   1.87e-15   75.1      1546   1822  -     
SCO5088  WP_329289084.1  61.5      98.2801   5.36e-167  484       1969   3184  -     
SCO5087  WP_168529083.1  69.903    88.2227   0          572       3180   4452  -     


Streptomyces sp. NPDC018019
===========================
NZ_JBIRGD010000027.1
--------------------
Cluster 5907, score 6.1378:
Query    Subject         Identity  Coverage  E-value    Bitscore  Start  End    Strand
SCO5086  WP_398485256.1  63.386    97.318    4.51e-98   298       36827  37661  -     
SCO5089  WP_398485331.1  47.436    90.6977   2.32e-16   77.4      46744  47005  -     
SCO5088  WP_398485265.1  60.453    97.543    1.79e-147  435       47061  48345  -     
SCO5087  WP_398485266.1  67.225    89.5075   0          568       48341  49610  -     

NZ_JBIRGD010000023.1
--------------------
Cluster 5909, score 4.0792:
Query    Subject         Identity  Coverage  E-value    Bitscore  Start   End     Strand
SCO5086  WP_398484693.1  57.48     96.9349   2.97e-95   290       94783   95575   -     
SCO5089  WP_398484705.1  48.81     97.6744   1.82e-16   77.8      102545  102833  -     
SCO5088  WP_398484706.1  60.804    97.7887   2.12e-143  424       102937  104206  -     


Streptomyces sp. NPDC058385
===========================
NZ_JBHXJO010000070.1
--------------------
Cluster 5911, score 5.1061:
Query    Subject         Identity  Coverage  E-value    Bitscore  Start  End    Strand
SCO5087  WP_266674874.1  67.476    88.2227   0          543       20537  21803  +     
SCO5088  WP_384003431.1  60.396    99.2629   2.61e-152  446       21799  23011  +     
SCO5089  WP_266674876.1  47.561    95.3488   2.03e-14   72.4      23128  23398  +     


Streptomyces sp. WSLK1-5
========================
NZ_JBIQWF010000028.1
--------------------
Cluster 5913, score 4.0825:
Query    Subject         Identity  Coverage  E-value    Bitscore  Start  End    Strand
SCO5086  WP_125193084.1  60.079    96.9349   6.16e-98   297       62051  62867  -     
SCO5088  WP_398220946.1  60.302    97.7887   1.27e-157  460       80214  81444  +     
SCO5089  WP_125190127.1  53.947    88.3721   9.15e-13   68.2      81506  81764  +     


Streptomyces sp. WSLK1-4
========================
NZ_JBIQWG010000025.1
--------------------
Cluster 5915, score 4.0825:
Query    Subject         Identity  Coverage  E-value    Bitscore  Start  End    Strand
SCO5086  WP_125193084.1  60.079    96.9349   6.16e-98   297       62051  62867  -     
SCO5088  WP_398220946.1  60.302    97.7887   1.27e-157  460       80214  81444  +     
SCO5089  WP_125190127.1  53.947    88.3721   9.15e-13   68.2      81506  81764  +     


Streptomyces sp. WSLK1-3
========================
NZ_JBIQWH010000016.1
--------------------
Cluster 5917, score 4.0825:
Query    Subject         Identity  Coverage  E-value    Bitscore  Start   End     Strand
SCO5086  WP_125193084.1  60.079    96.9349   6.16e-98   297       187984  188800  -     
SCO5088  WP_398220946.1  60.302    97.7887   1.27e-157  460       206147  207377  +     
SCO5089  WP_125190127.1  53.947    88.3721   9.15e-13   68.2      207439  207697  +     


Streptomyces sp. NPDC002659
===========================
NZ_JBIAQS010000011.1
--------------------
Cluster 5919, score 6.1418:
Query    Subject         Identity  Coverage  E-value    Bitscore  Start   End     Strand
SCO5086  WP_389371143.1  58.238    100       6.67e-98   297       194145  194931  -     
SCO5089  WP_324986611.1  46.429    96.5116   1.24e-14   73.2      194943  195213  -     
SCO5088  WP_389371144.1  60.391    98.2801   3.07e-165  480       195284  196535  -     
SCO5087  WP_389371145.1  67.308    89.0792   0          568       196531  197803  -     


Streptomyces sp. NPDC058067
===========================
NZ_JBHVSH010000023.1
--------------------
Cluster 5921, score 5.1068:
Query    Subject         Identity  Coverage  E-value    Bitscore  Start  End   Strand
SCO5089  WP_127832822.1  48.78     95.3488   6.11e-15   73.9      2282   2552  -     
SCO5088  WP_389864228.1  61.29     99.0172   3.18e-154  451       2651   3866  -     
SCO5087  WP_389864229.1  66.748    88.2227   0          543       3862   5128  -     


Streptomyces sp. NPDC048275
===========================
NZ_JBEZLR010000007.1
--------------------
Cluster 5923, score 6.1426:
Query    Subject         Identity  Coverage  E-value    Bitscore  Start  End   Strand
SCO5087  WP_362067731.1  68.765    88.4368   0          566       1942   3214  +     
SCO5088  WP_362067733.1  61.25     98.2801   2.54e-168  487       3210   4425  +     
SCO5089  WP_362067735.1  49.367    91.8605   6.15e-16   76.3      4468   4744  +     
SCO5086  WP_362067737.1  60.92     100       8.03e-98   297       4874   5660  +     


Streptomyces sp. NPDC057617
===========================
NZ_JBHVGV010000013.1
--------------------
Cluster 5925, score 5.1094:
Query    Subject         Identity  Coverage  E-value    Bitscore  Start   End     Strand
SCO5089  WP_384086116.1  48.101    91.8605   1.36e-15   75.5      153573  153840  -     
SCO5088  WP_384086119.1  60.794    99.0172   4.69e-161  469       154132  155353  -     
SCO5087  WP_384086122.1  66.262    88.2227   0          550       155349  156615  -     


Streptomyces sp. NPDC052012
===========================
NZ_JBFAXA010000008.1
--------------------
Cluster 5927, score 5.1069:
Query    Subject         Identity  Coverage  E-value    Bitscore  Start   End     Strand
SCO5087  WP_366403302.1  67.221    90.1499   0          549       122372  123641  +     
SCO5088  WP_366403303.1  58.838    97.2973   3.37e-153  449       123637  124891  +     
SCO5089  WP_366403304.1  47.436    90.6977   6.04e-14   71.2      124962  125238  +     


Streptomyces sp. NPDC005017
===========================
NZ_JBIALD010000023.1
--------------------
Cluster 5929, score 3.0893:
Query    Subject         Identity  Coverage  E-value   Bitscore  Start  End    Strand
SCO5086  WP_389334270.1  57.471    100       1.16e-97  296       88250  89036  -     
SCO5089  WP_389334273.1  41.026    90.6977   2.84e-09  59.3      89032  89296  -     
SCO5087  WP_389334278.1  64.183    89.0792   0         538       90616  91888  -     


Streptomyces sp. NPDC057950
===========================
NZ_JBHVPP010000015.1
--------------------
Cluster 5931, score 6.1417:
Query    Subject         Identity  Coverage  E-value    Bitscore  Start   End     Strand
SCO5086  WP_390130531.1  60.536    100       1.31e-97   296       258943  259729  -     
SCO5089  WP_168529085.1  50.667    87.2093   1.87e-15   75.1      259836  260112  -     
SCO5088  WP_390130533.1  62        98.2801   2.21e-164  477       260227  261442  -     
SCO5087  WP_390130535.1  69.66     88.2227   0          569       261438  262710  -     


Streptomyces sp. NBC_01378
==========================
NZ_CP109565.1
-------------
Cluster 5933, score 5.1056:
Query    Subject         Identity  Coverage  E-value    Bitscore  Start    End      Strand
SCO5087  WP_266559169.1  66.262    88.2227   0          539       7117903  7119169  +     
SCO5088  WP_266559167.1  60.848    98.5258   7.55e-152  445       7119165  7120380  +     
SCO5089  WP_266559164.1  46.341    95.3488   3.43e-14   72        7120479  7120749  +     


Streptomyces sp. NBC_00120
==========================
NZ_JAPEME010000005.1
--------------------
Cluster 5935, score 5.1056:
Query    Subject         Identity  Coverage  E-value    Bitscore  Start   End     Strand
SCO5089  WP_266559164.1  46.341    95.3488   3.43e-14   72        984722  984992  -     
SCO5088  WP_266559167.1  60.848    98.5258   7.55e-152  445       985091  986306  -     
SCO5087  WP_266559169.1  66.262    88.2227   0          539       986302  987568  -     


Streptomyces sp. NBC_01446
==========================
NZ_JAPEPO010000001.1
--------------------
Cluster 5937, score 5.1056:
Query    Subject         Identity  Coverage  E-value    Bitscore  Start    End      Strand
SCO5089  WP_266559164.1  46.341    95.3488   3.43e-14   72        2154050  2154320  -     
SCO5088  WP_266559167.1  60.848    98.5258   7.55e-152  445       2154419  2155634  -     
SCO5087  WP_266559169.1  66.262    88.2227   0          539       2155630  2156896  -     


Streptomyces sp. NPDC005507
===========================
NZ_JBEXDR010000071.1
--------------------
Cluster 5939, score 5.1056:
Query    Subject         Identity  Coverage  E-value    Bitscore  Start  End    Strand
SCO5087  WP_266559169.1  66.262    88.2227   0          539       30230  31496  +     
SCO5088  WP_266559167.1  60.848    98.5258   7.55e-152  445       31492  32707  +     
SCO5089  WP_266559164.1  46.341    95.3488   3.43e-14   72        32806  33076  +     


Streptomyces sp. NPDC005463
===========================
NZ_JBEXEK010000081.1
--------------------
Cluster 5941, score 5.1056:
Query    Subject         Identity  Coverage  E-value   Bitscore  Start  End    Strand
SCO5087  WP_356009715.1  66.262    88.2227   0         538       26317  27583  +     
SCO5088  WP_356009716.1  60.848    98.5258   5.1e-152  446       27579  28794  +     
SCO5089  WP_266559164.1  46.341    95.3488   3.43e-14  72        28893  29163  +     


Streptomyces sp. NPDC005373
===========================
NZ_JBEXFO010000194.1
--------------------
Cluster 5943, score 5.1056:
Query    Subject         Identity  Coverage  E-value    Bitscore  Start  End    Strand
SCO5087  WP_266559169.1  66.262    88.2227   0          539       9818   11084  +     
SCO5088  WP_266559167.1  60.848    98.5258   7.55e-152  445       11080  12295  +     
SCO5089  WP_266559164.1  46.341    95.3488   3.43e-14   72        12394  12664  +     


Streptomyces sp. NPDC005356
===========================
NZ_JBEXFT010000106.1
--------------------
Cluster 5945, score 5.1056:
Query    Subject         Identity  Coverage  E-value   Bitscore  Start  End    Strand
SCO5087  WP_356009715.1  66.262    88.2227   0         538       26318  27584  +     
SCO5088  WP_356009716.1  60.848    98.5258   5.1e-152  446       27580  28795  +     
SCO5089  WP_266559164.1  46.341    95.3488   3.43e-14  72        28894  29164  +     


Streptomyces sp. NPDC005349
===========================
NZ_JBEXFV010000254.1
--------------------
Cluster 5947, score 5.1056:
Query    Subject         Identity  Coverage  E-value    Bitscore  Start  End   Strand
SCO5087  WP_266559169.1  66.262    88.2227   0          539       5311   6577  +     
SCO5088  WP_266559167.1  60.848    98.5258   7.55e-152  445       6573   7788  +     
SCO5089  WP_266559164.1  46.341    95.3488   3.43e-14   72        7887   8157  +     


Streptomyces sp. NPDC058293
===========================
NZ_JBHVYM010000028.1
--------------------
Cluster 5949, score 5.1057:
Query    Subject         Identity  Coverage  E-value    Bitscore  Start   End     Strand
SCO5087  WP_389705624.1  66.505    88.2227   0          540       99677   100943  +     
SCO5088  WP_266559167.1  60.848    98.5258   7.55e-152  445       100939  102154  +     
SCO5089  WP_266559164.1  46.341    95.3488   3.43e-14   72        102253  102523  +     


Streptomyces sp. NPDC127172
===========================
NZ_JBHXUR010000086.1
--------------------
Cluster 5951, score 5.1058:
Query    Subject         Identity  Coverage  E-value    Bitscore  Start  End   Strand
SCO5089  WP_266559164.1  46.341    95.3488   3.43e-14   72        2960   3230  -     
SCO5088  WP_266559167.1  60.848    98.5258   7.55e-152  445       3329   4544  -     
SCO5087  WP_385883169.1  66.748    88.2227   0          541       4540   5806  -     


Streptomyces sp. NBC_00119
==========================
CP108195.1
----------
Cluster 5953, score 5.1056:
Query    Subject     Identity  Coverage  E-value    Bitscore  Start    End      Strand
SCO5089  WTS12641.1  46.341    95.3488   3.43e-14   72        3768887  3769157  -     
SCO5088  WTS12642.1  60.848    98.5258   7.55e-152  445       3769256  3770471  -     
SCO5087  WTS12643.1  66.262    88.2227   0          539       3770467  3771733  -     


Streptomyces sp. NPDC059396
===========================
NZ_JBHYWR010000011.1
--------------------
Cluster 5954, score 5.1094:
Query    Subject         Identity  Coverage  E-value    Bitscore  Start  End    Strand
SCO5089  WP_384552391.1  48.101    91.8605   1.29e-15   75.5      30827  31094  -     
SCO5088  WP_384552393.1  60.794    99.0172   8.01e-161  468       31416  32637  -     
SCO5087  WP_384552395.1  66.262    88.2227   0          550       32633  33899  -     


Streptomyces sp. NPDC057651
===========================
NZ_JBHVHO010000060.1
--------------------
Cluster 5956, score 5.1060:
Query    Subject         Identity  Coverage  E-value    Bitscore  Start  End    Strand
SCO5087  WP_366122012.1  67.233    88.2227   0          543       42511  43777  +     
SCO5088  WP_382481982.1  60.396    99.2629   1.25e-151  445       43773  44985  +     
SCO5089  WP_266674876.1  47.561    95.3488   2.03e-14   72.4      45102  45372  +     


Streptomyces sp. NPDC058430
===========================
NZ_JBHXLA010000099.1
--------------------
Cluster 5958, score 5.1060:
Query    Subject         Identity  Coverage  E-value    Bitscore  Start  End   Strand
SCO5089  WP_266674876.1  47.561    95.3488   2.03e-14   72.4      2358   2628  -     
SCO5088  WP_382481982.1  60.396    99.2629   1.25e-151  445       2745   3957  -     
SCO5087  WP_366122012.1  67.233    88.2227   0          543       3953   5219  -     


Streptomyces sp. NPDC058066
===========================
NZ_JBHVSG010000027.1
--------------------
Cluster 5960, score 5.1060:
Query    Subject         Identity  Coverage  E-value    Bitscore  Start  End   Strand
SCO5089  WP_266674876.1  47.561    95.3488   2.03e-14   72.4      2358   2628  -     
SCO5088  WP_389719547.1  60.396    99.2629   8.78e-152  445       2745   3957  -     
SCO5087  WP_366122012.1  67.233    88.2227   0          543       3953   5219  -     


Streptomyces sp. NPDC029674
===========================
NZ_JBJDPY010000020.1
--------------------
Cluster 5962, score 6.1393:
Query    Subject         Identity  Coverage  E-value    Bitscore  Start  End    Strand
SCO5087  WP_404756341.1  67.866    89.2934   0          568       78046  79303  +     
SCO5088  WP_404756342.1  61.097    98.5258   2.35e-153  449       79299  80517  +     
SCO5089  WP_404756352.1  53.846    90.6977   1.8e-17    80.1      91348  91618  +     
SCO5086  WP_404756353.1  63.178    98.8506   1.46e-97   296       91651  92434  +     


Streptomyces sp. NPDC059835
===========================
NZ_JBHWJA010000026.1
--------------------
Cluster 5964, score 4.0917:
Query    Subject         Identity  Coverage  E-value   Bitscore  Start  End    Strand
SCO5089  WP_385126526.1  50.667    87.2093   1.68e-14  72.8      9077   9350   -     
SCO5087  WP_385126523.1  66.019    88.2227   0         548       10421  11687  -     
SCO5086  WP_385360289.1  59.375    98.0843   1.7e-97   296       12743  13547  -     


Streptomyces sp. NPDC002467
===========================
NZ_JBIARJ010000027.1
--------------------
Cluster 5966, score 4.0916:
Query    Subject         Identity  Coverage  E-value   Bitscore  Start  End    Strand
SCO5086  WP_385360289.1  59.375    98.0843   1.7e-97   296       71463  72267  +     
SCO5087  WP_385126523.1  66.019    88.2227   0         548       73323  74589  +     
SCO5089  WP_389138917.1  50.667    87.2093   1.89e-14  72.4      75849  76122  +     


Streptomyces sp. NPDC051453
===========================
NZ_JBFBAC010000027.1
--------------------
Cluster 5968, score 5.1061:
Query    Subject         Identity  Coverage  E-value    Bitscore  Start   End     Strand
SCO5087  WP_366122012.1  67.233    88.2227   0          543       105369  106635  +     
SCO5088  WP_366122013.1  60.396    99.2629   2.53e-152  446       106631  107843  +     
SCO5089  WP_266674876.1  47.561    95.3488   2.03e-14   72.4      107950  108220  +     


Streptomyces sp. NPDC056634
===========================
NZ_JBHTWL010000059.1
--------------------
Cluster 5970, score 5.1060:
Query    Subject         Identity  Coverage  E-value    Bitscore  Start  End    Strand
SCO5087  WP_366122012.1  67.233    88.2227   0          543       38060  39326  +     
SCO5088  WP_383161252.1  60.396    99.2629   1.01e-151  445       39322  40534  +     
SCO5089  WP_266674876.1  47.561    95.3488   2.03e-14   72.4      40651  40921  +     


Streptomyces sp. NPDC056689
===========================
NZ_JBHTXV010000345.1
--------------------
Cluster 5972, score 5.1060:
Query    Subject         Identity  Coverage  E-value    Bitscore  Start  End   Strand
SCO5087  WP_366122012.1  67.233    88.2227   0          543       5666   6932  +     
SCO5088  WP_382481982.1  60.396    99.2629   1.25e-151  445       6928   8140  +     
SCO5089  WP_266674876.1  47.561    95.3488   2.03e-14   72.4      8257   8527  +     


Streptomyces sp. NPDC056690
===========================
NZ_JBHTXW010000069.1
--------------------
Cluster 5974, score 5.1060:
Query    Subject         Identity  Coverage  E-value    Bitscore  Start  End   Strand
SCO5089  WP_266674876.1  47.561    95.3488   2.03e-14   72.4      2232   2502  -     
SCO5088  WP_382481982.1  60.396    99.2629   1.25e-151  445       2619   3831  -     
SCO5087  WP_366122012.1  67.233    88.2227   0          543       3827   5093  -     


Streptomyces sp. NPDC056696
===========================
NZ_JBHTYB010000089.1
--------------------
Cluster 5976, score 5.1060:
Query    Subject         Identity  Coverage  E-value    Bitscore  Start  End   Strand
SCO5089  WP_266674876.1  47.561    95.3488   2.03e-14   72.4      2232   2502  -     
SCO5088  WP_382481982.1  60.396    99.2629   1.25e-151  445       2619   3831  -     
SCO5087  WP_366122012.1  67.233    88.2227   0          543       3827   5093  -     


Streptomyces sp. NPDC056949
===========================
NZ_JBHUQY010000059.1
--------------------
Cluster 5978, score 5.1060:
Query    Subject         Identity  Coverage  E-value    Bitscore  Start  End   Strand
SCO5089  WP_266674876.1  47.561    95.3488   2.03e-14   72.4      2358   2628  -     
SCO5088  WP_382481982.1  60.396    99.2629   1.25e-151  445       2745   3957  -     
SCO5087  WP_382481984.1  67.233    88.2227   0          543       3953   5219  -     


Streptomyces sp. NPDC058142
===========================
NZ_JBHVUF010000075.1
--------------------
Cluster 5980, score 5.1060:
Query    Subject         Identity  Coverage  E-value    Bitscore  Start  End    Strand
SCO5087  WP_366122012.1  67.233    88.2227   0          543       24330  25596  +     
SCO5088  WP_382481982.1  60.396    99.2629   1.25e-151  445       25592  26804  +     
SCO5089  WP_266674876.1  47.561    95.3488   2.03e-14   72.4      26921  27191  +     


Streptomyces sp. NPDC058175
===========================
NZ_JBHVUZ010000036.1
--------------------
Cluster 5982, score 5.1060:
Query    Subject         Identity  Coverage  E-value    Bitscore  Start  End   Strand
SCO5089  WP_266674876.1  47.561    95.3488   2.03e-14   72.4      2232   2502  -     
SCO5088  WP_382481982.1  60.396    99.2629   1.25e-151  445       2619   3831  -     
SCO5087  WP_366122012.1  67.233    88.2227   0          543       3827   5093  -     


Streptomyces sp. NPDC059893
===========================
NZ_JBHWKM010000060.1
--------------------
Cluster 5984, score 5.1060:
Query    Subject         Identity  Coverage  E-value    Bitscore  Start  End   Strand
SCO5089  WP_266674876.1  47.561    95.3488   2.03e-14   72.4      2235   2505  -     
SCO5088  WP_382481982.1  60.396    99.2629   1.25e-151  445       2622   3834  -     
SCO5087  WP_366122012.1  67.233    88.2227   0          543       3830   5096  -     


Streptomyces sp. NPDC059904
===========================
NZ_JBHWKS010000071.1
--------------------
Cluster 5986, score 5.1060:
Query    Subject         Identity  Coverage  E-value    Bitscore  Start  End   Strand
SCO5089  WP_266674876.1  47.561    95.3488   2.03e-14   72.4      2226   2496  -     
SCO5088  WP_382481982.1  60.396    99.2629   1.25e-151  445       2613   3825  -     
SCO5087  WP_366122012.1  67.233    88.2227   0          543       3821   5087  -     


Streptomyces sp. NPDC127574
===========================
NZ_JBHXVX010000027.1
--------------------
Cluster 5988, score 5.1060:
Query    Subject         Identity  Coverage  E-value    Bitscore  Start  End   Strand
SCO5089  WP_266674876.1  47.561    95.3488   2.03e-14   72.4      2232   2502  -     
SCO5088  WP_382481982.1  60.396    99.2629   1.25e-151  445       2619   3831  -     
SCO5087  WP_366122012.1  67.233    88.2227   0          543       3827   5093  -     


Streptomyces sp. NPDC059262
===========================
NZ_JBHYZJ010000036.1
--------------------
Cluster 5990, score 5.1062:
Query    Subject         Identity  Coverage  E-value    Bitscore  Start  End   Strand
SCO5089  WP_116509045.1  47.561    95.3488   1.78e-14   72.8      2331   2601  -     
SCO5088  WP_384683531.1  60.396    99.2629   2.67e-152  446       2662   3874  -     
SCO5087  WP_266674874.1  67.476    88.2227   0          543       3870   5136  -     


Streptomyces sp. H27-C3
=======================
NZ_JASITA010000049.1
--------------------
Cluster 5992, score 6.1429:
Query    Subject         Identity  Coverage  E-value    Bitscore  Start  End    Strand
SCO5087  WP_283522054.1  68.333    89.9358   0          579       11173  12445  +     
SCO5088  WP_283522055.1  63.524    99.0172   1.03e-168  488       12441  13677  +     
SCO5089  WP_283522056.1  42.683    95.3488   4.98e-12   66.2      13688  13958  +     
SCO5086  WP_283522092.1  59.004    100       2.32e-97   296       14024  14810  +     


Streptomyces sp. NPDC048270
===========================
NZ_JBEZLV010000028.1
--------------------
Cluster 5994, score 3.0911:
Query    Subject         Identity  Coverage  E-value   Bitscore  Start  End    Strand
SCO5086  WP_362306927.1  58.621    100       2.47e-97  295       45211  45997  -     
SCO5089  WP_362306942.1  44.737    87.2093   6.04e-12  66.2      49083  49350  -     
SCO5087  WP_362306947.1  65.291    88.2227   0         550       50648  51914  -     


Streptomyces sp. NPDC004111
===========================
NZ_JBIAMU010000023.1
--------------------
Cluster 5996, score 3.0895:
Query    Subject         Identity  Coverage  E-value   Bitscore  Start  End    Strand
SCO5087  WP_389252584.1  65.777    88.2227   0         528       46326  47640  +     
SCO5089  WP_389252589.1  48.052    89.5349   1.04e-13  70.9      48939  49215  +     
SCO5086  WP_389252615.1  59.449    97.318    2.57e-97  296       66391  67201  +     


Streptomyces sp. NPDC056390
===========================
NZ_JBHJPM010000128.1
--------------------
Cluster 5998, score 5.1068:
Query    Subject         Identity  Coverage  E-value    Bitscore  Start  End   Strand
SCO5089  WP_116509045.1  47.561    95.3488   1.78e-14   72.8      2186   2456  -     
SCO5088  WP_375996131.1  60.891    99.2629   1.27e-154  452       2519   3731  -     
SCO5087  WP_375996134.1  67.476    88.2227   0          543       3727   4993  -     


Streptomyces sp. NPDC059656
===========================
NZ_JBHWEA010000020.1
--------------------
Cluster 6000, score 4.0916:
Query    Subject         Identity  Coverage  E-value   Bitscore  Start  End    Strand
SCO5089  WP_385126526.1  50.667    87.2093   1.68e-14  72.8      8688   8961   -     
SCO5087  WP_385126523.1  66.019    88.2227   0         548       10221  11487  -     
SCO5086  WP_385126521.1  58.984    98.0843   3.57e-97  295       12543  13347  -     


Streptomyces sp. NPDC059533
===========================
NZ_JBHYTF010000027.1
--------------------
Cluster 6002, score 4.0916:
Query    Subject         Identity  Coverage  E-value   Bitscore  Start  End    Strand
SCO5086  WP_385126521.1  58.984    98.0843   3.57e-97  295       75136  75940  +     
SCO5087  WP_385126523.1  66.019    88.2227   0         548       76996  78262  +     
SCO5089  WP_385126526.1  50.667    87.2093   1.68e-14  72.8      79522  79795  +     


Streptomyces sp. NPDC057636
===========================
NZ_JBHVHE010000047.1
--------------------
Cluster 6004, score 5.1069:
Query    Subject         Identity  Coverage  E-value    Bitscore  Start  End    Strand
SCO5087  WP_116509049.1  67.476    88.2227   0          544       24251  25517  +     
SCO5088  WP_383758616.1  60.891    99.2629   2.22e-154  452       25513  26725  +     
SCO5089  WP_116509045.1  47.561    95.3488   1.78e-14   72.8      26788  27058  +     


Streptomyces sp. NPDC057681
===========================
NZ_JBHVIM010000032.1
--------------------
Cluster 6006, score 5.1069:
Query    Subject         Identity  Coverage  E-value    Bitscore  Start  End    Strand
SCO5087  WP_116509049.1  67.476    88.2227   0          544       24223  25489  +     
SCO5088  WP_375996131.1  60.891    99.2629   1.27e-154  452       25485  26697  +     
SCO5089  WP_116509045.1  47.561    95.3488   1.78e-14   72.8      26760  27030  +     


Streptomyces sp. NPDC057684
===========================
NZ_JBHVIO010000039.1
--------------------
Cluster 6008, score 5.1069:
Query    Subject         Identity  Coverage  E-value    Bitscore  Start  End    Strand
SCO5087  WP_116509049.1  67.476    88.2227   0          544       24334  25600  +     
SCO5088  WP_375996131.1  60.891    99.2629   1.27e-154  452       25596  26808  +     
SCO5089  WP_116509045.1  47.561    95.3488   1.78e-14   72.8      26871  27141  +     


Streptomyces sp. NPDC048527
===========================
NZ_JBICWP010000034.1
--------------------
Cluster 6010, score 5.1071:
Query    Subject         Identity  Coverage  E-value    Bitscore  Start  End   Strand
SCO5089  WP_393587426.1  50.667    87.2093   1.13e-14   73.2      2280   2550  -     
SCO5088  WP_389490955.1  61.443    98.7715   4.17e-155  454       2667   3879  -     
SCO5087  WP_389490958.1  66.99     88.2227   0          544       3875   5141  -     


Streptomyces sp. NBC_00569
==========================
NZ_CP107783.1
-------------
Cluster 6012, score 5.1061:
Query    Subject         Identity  Coverage  E-value    Bitscore  Start    End      Strand
SCO5089  WP_266674876.1  47.561    95.3488   2.03e-14   72.4      3306737  3307007  -     
SCO5088  WP_266674875.1  60.396    99.2629   2.56e-152  446       3307070  3308282  -     
SCO5087  WP_266674874.1  67.476    88.2227   0          543       3308278  3309544  -     


Streptomyces sp. NBC_00134
==========================
NZ_CP108181.1
-------------
Cluster 6014, score 5.1061:
Query    Subject         Identity  Coverage  E-value    Bitscore  Start    End      Strand
SCO5089  WP_266674876.1  47.561    95.3488   2.03e-14   72.4      3223642  3223912  -     
SCO5088  WP_266674875.1  60.396    99.2629   2.56e-152  446       3223975  3225187  -     
SCO5087  WP_366122012.1  67.233    88.2227   0          543       3225183  3226449  -     


Streptomyces sp. NBC_00110
==========================
NZ_CP108206.1
-------------
Cluster 6016, score 5.1061:
Query    Subject         Identity  Coverage  E-value    Bitscore  Start    End      Strand
SCO5089  WP_405599019.1  48.718    90.6977   4.26e-14   71.6      3362764  3363040  -     
SCO5088  WP_266674875.1  60.396    99.2629   2.56e-152  446       3363103  3364315  -     
SCO5087  WP_366122012.1  67.233    88.2227   0          543       3364311  3365577  -     


Streptomyces sp. NBC_00081
==========================
NZ_CP108234.1
-------------
Cluster 6018, score 5.1061:
Query    Subject         Identity  Coverage  E-value    Bitscore  Start    End      Strand
SCO5089  WP_405599019.1  48.718    90.6977   4.26e-14   71.6      3362772  3363048  -     
SCO5088  WP_266674875.1  60.396    99.2629   2.56e-152  446       3363111  3364323  -     
SCO5087  WP_366122012.1  67.233    88.2227   0          543       3364319  3365585  -     


Streptomyces sp. NBC_00056
==========================
NZ_CP108258.1
-------------
Cluster 6020, score 5.1061:
Query    Subject         Identity  Coverage  E-value    Bitscore  Start    End      Strand
SCO5089  WP_266674876.1  47.561    95.3488   2.03e-14   72.4      3455386  3455656  -     
SCO5088  WP_266674875.1  60.396    99.2629   2.56e-152  446       3455719  3456931  -     
SCO5087  WP_266674874.1  67.476    88.2227   0          543       3456927  3458193  -     


Streptomyces sp. NBC_01280
==========================
NZ_CP108438.1
-------------
Cluster 6022, score 5.1061:
Query    Subject         Identity  Coverage  E-value    Bitscore  Start    End      Strand
SCO5089  WP_266674876.1  47.561    95.3488   2.03e-14   72.4      3357103  3357373  -     
SCO5088  WP_329433806.1  60.396    99.2629   4.61e-152  446       3357436  3358648  -     
SCO5087  WP_266674874.1  67.476    88.2227   0          543       3358644  3359910  -     


Streptomyces sp. NBC_00649
==========================
NZ_CP109037.1
-------------
Cluster 6024, score 5.1061:
Query    Subject         Identity  Coverage  E-value    Bitscore  Start    End      Strand
SCO5089  WP_266674876.1  47.561    95.3488   2.03e-14   72.4      3304692  3304962  -     
SCO5088  WP_266674875.1  60.396    99.2629   2.56e-152  446       3305025  3306237  -     
SCO5087  WP_366122012.1  67.233    88.2227   0          543       3306233  3307499  -     


Streptomyces sp. NBC_00063
==========================
NZ_JAPELW010000001.1
--------------------
Cluster 6026, score 5.1061:
Query    Subject         Identity  Coverage  E-value    Bitscore  Start    End      Strand
SCO5087  WP_266674874.1  67.476    88.2227   0          543       6023766  6025032  +     
SCO5088  WP_266674875.1  60.396    99.2629   2.56e-152  446       6025028  6026240  +     
SCO5089  WP_266674876.1  47.561    95.3488   2.03e-14   72.4      6026303  6026573  +     


Streptomyces sp. NPDC058321
===========================
NZ_JBHVZL010000132.1
--------------------
Cluster 6028, score 5.1061:
Query    Subject         Identity  Coverage  E-value    Bitscore  Start  End   Strand
SCO5089  WP_266674876.1  47.561    95.3488   2.03e-14   72.4      2234   2504  -     
SCO5088  WP_266674875.1  60.396    99.2629   2.56e-152  446       2567   3779  -     
SCO5087  WP_366122012.1  67.233    88.2227   0          543       3775   5041  -     


Streptomyces sp. NPDC057403
===========================
NZ_JBHVBX010000003.1
--------------------
Cluster 6030, score 3.0904:
Query    Subject         Identity  Coverage  E-value   Bitscore  Start  End     Strand
SCO5087  WP_383663876.1  65.291    88.2227   0         538       88683  89949   +     
SCO5089  WP_383663881.1  48.571    81.3953   7.48e-14  70.9      91232  91496   +     
SCO5086  WP_383663906.1  57.48     97.318    5.77e-97  295       99909  100713  +     


Streptomyces sp. NPDC002994
===========================
NZ_JBEXNQ010000066.1
--------------------
Cluster 6032, score 6.1441:
Query    Subject         Identity  Coverage  E-value    Bitscore  Start  End   Strand
SCO5086  WP_355268504.1  58.621    100       5.86e-97   295       707    1493  -     
SCO5089  WP_355268507.1  49.333    87.2093   3.02e-16   77        1587   1863  -     
SCO5088  WP_355268510.1  61.25     98.2801   1.39e-169  490       1916   3131  -     
SCO5087  WP_355268513.1  70.146    88.2227   0          579       3127   4399  -     


Streptomyces sp. NPDC050617
===========================
NZ_JBFAIS010000021.1
--------------------
Cluster 6034, score 6.1353:
Query    Subject         Identity  Coverage  E-value    Bitscore  Start   End     Strand
SCO5087  WP_363229509.1  63.107    88.2227   0          534       144736  146014  +     
SCO5088  WP_363229510.1  62.657    98.0344   1.72e-151  445       146010  147270  +     
SCO5089  WP_363229511.1  50.602    96.5116   2.35e-17   80.1      147355  147640  +     
SCO5086  WP_363229518.1  59.289    96.9349   7.88e-97   294       154740  155529  +     


Streptomyces sp. NPDC058892
===========================
NZ_JBHYLU010000049.1
--------------------
Cluster 6036, score 3.0900:
Query    Subject         Identity  Coverage  E-value   Bitscore  Start  End    Strand
SCO5086  WP_384584423.1  59.922    98.4674   8.67e-97  295       12753  13569  -     
SCO5089  WP_384584435.1  45.122    95.3488   2.86e-14  72        18973  19237  -     
SCO5087  WP_384584441.1  63.527    88.651    0         533       20562  21828  -     


Streptomyces sp. NPDC058880
===========================
NZ_JBHYMC010000057.1
--------------------
Cluster 6038, score 3.0900:
Query    Subject         Identity  Coverage  E-value   Bitscore  Start  End    Strand
SCO5087  WP_384584441.1  63.527    88.651    0         533       26222  27488  +     
SCO5089  WP_384584435.1  45.122    95.3488   2.86e-14  72        28813  29077  +     
SCO5086  WP_384584423.1  59.922    98.4674   8.67e-97  295       34481  35297  +     


Streptomyces sp. NPDC058871
===========================
NZ_JBHYML010000026.1
--------------------
Cluster 6040, score 3.0900:
Query    Subject         Identity  Coverage  E-value   Bitscore  Start  End    Strand
SCO5087  WP_384584441.1  63.527    88.651    0         533       11577  12843  +     
SCO5089  WP_384584435.1  45.122    95.3488   2.86e-14  72        14168  14432  +     
SCO5086  WP_384584423.1  59.922    98.4674   8.67e-97  295       19836  20652  +     


Streptomyces sp. NPDC057696
===========================
NZ_JBHVIZ010000021.1
--------------------
Cluster 6042, score 5.1069:
Query    Subject         Identity  Coverage  E-value    Bitscore  Start  End   Strand
SCO5089  WP_116509045.1  47.561    95.3488   1.78e-14   72.8      2226   2496  -     
SCO5088  WP_375996131.1  60.891    99.2629   1.27e-154  452       2559   3771  -     
SCO5087  WP_116509049.1  67.476    88.2227   0          544       3767   5033  -     


Streptomyces sp. NBC_00118
==========================
NZ_CP108198.1
-------------
Cluster 6044, score 5.1061:
Query    Subject         Identity  Coverage  E-value    Bitscore  Start    End      Strand
SCO5089  WP_266674876.1  47.561    95.3488   2.03e-14   72.4      3099666  3099936  -     
SCO5088  WP_266674875.1  60.396    99.2629   2.56e-152  446       3099999  3101211  -     
SCO5087  WP_366122012.1  67.233    88.2227   0          543       3101207  3102473  -     


Streptomyces sp. NBC_01397
==========================
CP109538.1
----------
Cluster 6046, score 5.1061:
Query    Subject     Identity  Coverage  E-value    Bitscore  Start    End      Strand
SCO5087  WSE17632.1  67.233    88.2227   0          543       7085524  7086790  +     
SCO5088  WSE17633.1  60.396    99.2629   2.56e-152  446       7086786  7087998  +     
SCO5089  WSE17634.1  47.561    95.3488   2.03e-14   72.4      7088061  7088331  +     


Streptomyces sp. NPDC058297
===========================
NZ_JBHVYQ010000083.1
--------------------
Cluster 6047, score 5.1072:
Query    Subject         Identity  Coverage  E-value    Bitscore  Start  End   Strand
SCO5089  WP_389490952.1  48.78     95.3488   4.17e-15   74.3      2235   2505  -     
SCO5088  WP_389490955.1  61.443    98.7715   4.17e-155  454       2622   3834  -     
SCO5087  WP_389490958.1  66.99     88.2227   0          544       3830   5096  -     


Streptomyces sp. NPDC014861
===========================
NZ_JBIBWV010000028.1
--------------------
Cluster 6049, score 5.1120:
Query    Subject         Identity  Coverage  E-value    Bitscore  Start  End    Strand
SCO5087  WP_392335368.1  67.476    88.2227   0          569       47357  48623  +     
SCO5088  WP_392335369.1  61.153    98.0344   9.34e-164  476       48619  49834  +     
SCO5089  WP_392335370.1  48.718    90.6977   1.32e-15   75.5      49944  50220  +     


Streptomyces sp. NPDC050610
===========================
NZ_JBFAIV010000007.1
--------------------
Cluster 6051, score 6.1356:
Query    Subject         Identity  Coverage  E-value    Bitscore  Start   End     Strand
SCO5086  WP_363130604.1  58.893    96.9349   2.96e-96   293       285294  286083  -     
SCO5089  WP_363130611.1  50.602    96.5116   1.94e-17   80.5      293251  293545  -     
SCO5088  WP_363130612.1  62.657    98.0344   4.69e-152  446       293639  294899  -     
SCO5087  WP_363130613.1  63.35     88.2227   0          536       294895  296173  -     


Streptomyces sp. NPDC056244
===========================
NZ_JBHJSY010000025.1
--------------------
Cluster 6053, score 5.1097:
Query    Subject         Identity  Coverage  E-value    Bitscore  Start   End     Strand
SCO5089  WP_376381459.1  48.101    91.8605   1.28e-15   75.5      130994  131261  -     
SCO5088  WP_376381461.1  60.891    99.2629   2.65e-162  472       131569  132790  -     
SCO5087  WP_376381463.1  66.019    88.2227   0          549       132786  134052  -     


Streptomyces sp. NPDC060001
===========================
NZ_JBHWUV010000044.1
--------------------
Cluster 6055, score 5.1077:
Query    Subject         Identity  Coverage  E-value    Bitscore  Start  End    Strand
SCO5089  WP_385295920.1  48        87.2093   2.5e-14    72.4      23094  23370  -     
SCO5088  WP_385295923.1  59.601    98.5258   4.67e-150  441       23447  24662  -     
SCO5087  WP_385295926.1  66.99     88.2227   0          564       24658  25924  -     


Streptomyces sp. NPDC060006
===========================
NZ_JBHWUY010000029.1
--------------------
Cluster 6057, score 5.1077:
Query    Subject         Identity  Coverage  E-value    Bitscore  Start  End    Strand
SCO5089  WP_385295920.1  48        87.2093   2.5e-14    72.4      60652  60928  -     
SCO5088  WP_385295923.1  59.601    98.5258   4.67e-150  441       61005  62220  -     
SCO5087  WP_385295926.1  66.99     88.2227   0          564       62216  63482  -     


Streptomyces sp. NPDC059063
===========================
NZ_JBHYHN010000016.1
--------------------
Cluster 6059, score 6.1405:
Query    Subject         Identity  Coverage  E-value   Bitscore  Start  End    Strand
SCO5086  WP_384789640.1  60.153    100       5.27e-96  292       32194  32977  -     
SCO5089  WP_384789643.1  46.154    90.6977   2.98e-13  69.3      33067  33328  -     
SCO5088  WP_384789646.1  60.401    98.0344   2.3e-161  469       33357  34572  -     
SCO5087  WP_384789649.1  68.106    89.2934   0         575       34568  35825  -     

NZ_JBHYHN010000139.1
--------------------
Cluster 6061, score 5.1033:
Query    Subject         Identity  Coverage  E-value    Bitscore  Start  End    Strand
SCO5089  WP_384799372.1  39.189    86.0465   1.2e-11    65.5      10979  11234  -     
SCO5088  WP_384799375.1  54.25     98.2801   6.64e-141  417       11295  12510  -     
SCO5087  WP_384799378.1  61.985    88.4368   0          550       12506  13778  -     

NZ_JBHYHN010000014.1
--------------------
Cluster 6063, score 5.1014:
Query    Subject         Identity  Coverage  E-value    Bitscore  Start  End    Strand
SCO5089  WP_384789427.1  39.241    91.8605   2.19e-08   57        80779  81037  -     
SCO5088  WP_384789433.1  56.675    97.543    1.29e-140  417       82317  83550  -     
SCO5087  WP_384789436.1  62.53     89.7216   0          540       83542  84808  -     


Streptomyces sp. NPDC059003
===========================
NZ_JBHYJH010000006.1
--------------------
Cluster 6065, score 6.1405:
Query    Subject         Identity  Coverage  E-value   Bitscore  Start  End    Strand
SCO5087  WP_384789649.1  68.106    89.2934   0         575       78364  79621  +     
SCO5088  WP_384789646.1  60.401    98.0344   2.3e-161  469       79617  80832  +     
SCO5089  WP_384789643.1  46.154    90.6977   2.98e-13  69.3      80861  81122  +     
SCO5086  WP_384789640.1  60.153    100       5.27e-96  292       81212  81995  +     

NZ_JBHYJH010000246.1
--------------------
Cluster 6067, score 5.1033:
Query    Subject         Identity  Coverage  E-value    Bitscore  Start  End   Strand
SCO5087  WP_384799378.1  61.985    88.4368   0          550       7009   8281  +     
SCO5088  WP_384799375.1  54.25     98.2801   6.64e-141  417       8277   9492  +     
SCO5089  WP_384799372.1  39.189    86.0465   1.2e-11    65.5      9553   9808  +     

NZ_JBHYJH010000086.1
--------------------
Cluster 6069, score 5.1014:
Query    Subject         Identity  Coverage  E-value    Bitscore  Start  End   Strand
SCO5087  WP_384789436.1  62.53     89.7216   0          540       1506   2772  +     
SCO5088  WP_384789433.1  56.675    97.543    1.29e-140  417       2764   3997  +     
SCO5089  WP_384789427.1  39.241    91.8605   2.19e-08   57        5277   5535  +     


Streptomyces sp. MBT51
======================
NZ_JAENSG010000023.1
--------------------
Cluster 6071, score 6.1438:
Query    Subject         Identity  Coverage  E-value    Bitscore  Start  End   Strand
SCO5087  WP_200693554.1  69.175    88.2227   0          572       2917   4189  +     
SCO5088  WP_200693555.1  64.589    98.2801   2.79e-173  499       4185   5400  +     
SCO5089  WP_014050068.1  46.835    91.8605   1.97e-15   75.1      5503   5782  +     
SCO5086  WP_200693556.1  59.387    100       5.51e-96   292       5849   6635  +     

NZ_JAENSG010000131.1
--------------------
Cluster 6073, score 5.1003:
Query    Subject         Identity  Coverage  E-value    Bitscore  Start  End    Strand
SCO5089  WP_200696426.1  42.5      91.8605   6.17e-10   60.8      7227   7488   -     
SCO5088  WP_200696428.1  56.03     97.7887   1.86e-137  409       8848   10099  -     
SCO5087  WP_200696429.1  61.836    88.651    0          533       10091  11357  -     


Streptomyces sp. NPDC017862
===========================
NZ_JBIRIA010000011.1
--------------------
Cluster 6075, score 6.1438:
Query    Subject         Identity  Coverage  E-value    Bitscore  Start   End     Strand
SCO5086  WP_200693556.1  59.387    100       5.51e-96   292       207408  208194  -     
SCO5089  WP_014050068.1  46.835    91.8605   1.97e-15   75.1      208261  208540  -     
SCO5088  WP_200693555.1  64.589    98.2801   2.79e-173  499       208643  209858  -     
SCO5087  WP_200693554.1  69.175    88.2227   0          572       209854  211126  -     

NZ_JBIRIA010000026.1
--------------------
Cluster 6077, score 5.1003:
Query    Subject         Identity  Coverage  E-value    Bitscore  Start  End    Strand
SCO5089  WP_200696426.1  42.5      91.8605   6.17e-10   60.8      7828   8089   -     
SCO5088  WP_200696428.1  56.03     97.7887   1.86e-137  409       9449   10700  -     
SCO5087  WP_200696429.1  61.836    88.651    0          533       10692  11958  -     


Streptomyces sp. NPDC017861
===========================
NZ_JBIRIB010000011.1
--------------------
Cluster 6079, score 6.1438:
Query    Subject         Identity  Coverage  E-value    Bitscore  Start   End     Strand
SCO5086  WP_200693556.1  59.387    100       5.51e-96   292       207409  208195  -     
SCO5089  WP_014050068.1  46.835    91.8605   1.97e-15   75.1      208262  208541  -     
SCO5088  WP_200693555.1  64.589    98.2801   2.79e-173  499       208644  209859  -     
SCO5087  WP_200693554.1  69.175    88.2227   0          572       209855  211127  -     

NZ_JBIRIB010000025.1
--------------------
Cluster 6081, score 5.1003:
Query    Subject         Identity  Coverage  E-value    Bitscore  Start  End    Strand
SCO5089  WP_200696426.1  42.5      91.8605   6.17e-10   60.8      7828   8089   -     
SCO5088  WP_200696428.1  56.03     97.7887   1.86e-137  409       9449   10700  -     
SCO5087  WP_200696429.1  61.836    88.651    0          533       10692  11958  -     


Streptomyces sp. NPDC017859
===========================
NZ_JBIRID010000010.1
--------------------
Cluster 6083, score 6.1438:
Query    Subject         Identity  Coverage  E-value    Bitscore  Start  End   Strand
SCO5087  WP_200693554.1  69.175    88.2227   0          572       2988   4260  +     
SCO5088  WP_200693555.1  64.589    98.2801   2.79e-173  499       4256   5471  +     
SCO5089  WP_014050068.1  46.835    91.8605   1.97e-15   75.1      5574   5853  +     
SCO5086  WP_200693556.1  59.387    100       5.51e-96   292       5920   6706  +     

NZ_JBIRID010000027.1
--------------------
Cluster 6085, score 5.1003:
Query    Subject         Identity  Coverage  E-value    Bitscore  Start  End    Strand
SCO5089  WP_200696426.1  42.5      91.8605   6.17e-10   60.8      7828   8089   -     
SCO5088  WP_200696428.1  56.03     97.7887   1.86e-137  409       9449   10700  -     
SCO5087  WP_200696429.1  61.836    88.651    0          533       10692  11958  -     


Streptomyces sp. NPDC017852
===========================
NZ_JBIRIG010000011.1
--------------------
Cluster 6087, score 6.1438:
Query    Subject         Identity  Coverage  E-value    Bitscore  Start  End   Strand
SCO5087  WP_200693554.1  69.175    88.2227   0          572       2988   4260  +     
SCO5088  WP_200693555.1  64.589    98.2801   2.79e-173  499       4256   5471  +     
SCO5089  WP_014050068.1  46.835    91.8605   1.97e-15   75.1      5574   5853  +     
SCO5086  WP_200693556.1  59.387    100       5.51e-96   292       5920   6706  +     

NZ_JBIRIG010000025.1
--------------------
Cluster 6089, score 5.1003:
Query    Subject         Identity  Coverage  E-value    Bitscore  Start  End    Strand
SCO5089  WP_200696426.1  42.5      91.8605   6.17e-10   60.8      7828   8089   -     
SCO5088  WP_200696428.1  56.03     97.7887   1.86e-137  409       9449   10700  -     
SCO5087  WP_200696429.1  61.836    88.651    0          533       10692  11958  -     


Streptomyces sp. NPDC017851
===========================
NZ_JBIRIH010000012.1
--------------------
Cluster 6091, score 6.1438:
Query    Subject         Identity  Coverage  E-value    Bitscore  Start  End   Strand
SCO5087  WP_200693554.1  69.175    88.2227   0          572       2988   4260  +     
SCO5088  WP_200693555.1  64.589    98.2801   2.79e-173  499       4256   5471  +     
SCO5089  WP_014050068.1  46.835    91.8605   1.97e-15   75.1      5574   5853  +     
SCO5086  WP_200693556.1  59.387    100       5.51e-96   292       5920   6706  +     

NZ_JBIRIH010000026.1
--------------------
Cluster 6093, score 5.1003:
Query    Subject         Identity  Coverage  E-value    Bitscore  Start  End    Strand
SCO5089  WP_200696426.1  42.5      91.8605   6.17e-10   60.8      7828   8089   -     
SCO5088  WP_200696428.1  56.03     97.7887   1.86e-137  409       9449   10700  -     
SCO5087  WP_200696429.1  61.836    88.651    0          533       10692  11958  -     


Streptomyces sp. NPDC017849
===========================
NZ_JBIRII010000012.1
--------------------
Cluster 6095, score 6.1438:
Query    Subject         Identity  Coverage  E-value    Bitscore  Start  End   Strand
SCO5087  WP_200693554.1  69.175    88.2227   0          572       2988   4260  +     
SCO5088  WP_200693555.1  64.589    98.2801   2.79e-173  499       4256   5471  +     
SCO5089  WP_014050068.1  46.835    91.8605   1.97e-15   75.1      5574   5853  +     
SCO5086  WP_200693556.1  59.387    100       5.51e-96   292       5920   6706  +     

NZ_JBIRII010000051.1
--------------------
Cluster 6097, score 5.1003:
Query    Subject         Identity  Coverage  E-value    Bitscore  Start  End    Strand
SCO5089  WP_200696426.1  42.5      91.8605   6.17e-10   60.8      7828   8089   -     
SCO5088  WP_200696428.1  56.03     97.7887   1.86e-137  409       9449   10700  -     
SCO5087  WP_200696429.1  61.836    88.651    0          533       10692  11958  -     


Streptomyces sp. NPDC017837
===========================
NZ_JBIRIK010000012.1
--------------------
Cluster 6099, score 6.1438:
Query    Subject         Identity  Coverage  E-value    Bitscore  Start  End   Strand
SCO5087  WP_200693554.1  69.175    88.2227   0          572       2988   4260  +     
SCO5088  WP_200693555.1  64.589    98.2801   2.79e-173  499       4256   5471  +     
SCO5089  WP_014050068.1  46.835    91.8605   1.97e-15   75.1      5574   5853  +     
SCO5086  WP_200693556.1  59.387    100       5.51e-96   292       5920   6706  +     

NZ_JBIRIK010000025.1
--------------------
Cluster 6101, score 5.1003:
Query    Subject         Identity  Coverage  E-value    Bitscore  Start  End    Strand
SCO5089  WP_200696426.1  42.5      91.8605   6.17e-10   60.8      7828   8089   -     
SCO5088  WP_200696428.1  56.03     97.7887   1.86e-137  409       9449   10700  -     
SCO5087  WP_200696429.1  61.836    88.651    0          533       10692  11958  -     


Streptomyces sp. 130
====================
NZ_VJNO01000045.1
-----------------
Cluster 6103, score 3.0872:
Query    Subject         Identity  Coverage  E-value   Bitscore  Start  End    Strand
SCO5087  WP_143625415.1  65.534    88.2227   0         533       27927  29193  +     
SCO5089  WP_143625417.1  38.889    83.7209   0.000224  47        30669  30933  +     
SCO5086  WP_143625427.1  59.608    97.318    7.83e-96  292       35902  36697  +     


Streptomyces sp. NPDC057552
===========================
NZ_JBHVFJ010000003.1
--------------------
Cluster 6105, score 5.1092:
Query    Subject         Identity  Coverage  E-value    Bitscore  Start  End    Strand
SCO5087  WP_084751608.1  68.689    88.2227   0          556       47004  48270  +     
SCO5088  WP_383976777.1  59.85     98.5258   9.52e-160  465       48266  49481  +     
SCO5089  WP_084751614.1  48.529    79.0698   9.45e-14   70.9      49563  49839  +     


Streptomyces sp. NPDC050448
===========================
NZ_JBFAJR010000030.1
--------------------
Cluster 6107, score 3.0887:
Query    Subject         Identity  Coverage  E-value   Bitscore  Start  End    Strand
SCO5087  WP_363180234.1  63.35     88.2227   0         525       3181   4447   +     
SCO5089  WP_363180236.1  43.902    95.3488   6.78e-14  71.2      5783   6047   +     
SCO5086  WP_363180241.1  59.144    98.4674   2.56e-95  291       11358  12177  +     


Streptomyces sp. NBC_00009
==========================
NZ_CP108312.1
-------------
Cluster 6109, score 5.1068:
Query    Subject         Identity  Coverage  E-value    Bitscore  Start    End      Strand
SCO5089  WP_116509045.1  47.561    95.3488   1.78e-14   72.8      1918870  1919140  -     
SCO5088  WP_405477945.1  60.891    99.2629   3.11e-154  451       1919213  1920425  -     
SCO5087  WP_116509049.1  67.476    88.2227   0          544       1920421  1921687  -     


Streptomyces sp. NBC_00401
==========================
NZ_JAPENK010000002.1
--------------------
Cluster 6111, score 5.1069:
Query    Subject         Identity  Coverage  E-value    Bitscore  Start    End      Strand
SCO5089  WP_116509045.1  47.561    95.3488   1.78e-14   72.8      3156602  3156872  -     
SCO5088  WP_227297746.1  60.891    99.2629   4.71e-154  451       3156935  3158147  -     
SCO5087  WP_227297745.1  67.476    88.2227   0          545       3158143  3159409  -     


Streptomyces sp. NPDC001893
===========================
NZ_JBEOYJ010000038.1
--------------------
Cluster 6113, score 5.1066:
Query    Subject         Identity  Coverage  E-value    Bitscore  Start  End   Strand
SCO5089  WP_116509045.1  47.561    95.3488   1.78e-14   72.8      2225   2495  -     
SCO5088  WP_227297746.1  60.891    99.2629   4.71e-154  451       2558   3770  -     
SCO5087  WP_351442487.1  67.233    88.2227   0          542       3766   5032  -     


Streptomyces sp. NPDC021470
===========================
NZ_JBFACS010000028.1
--------------------
Cluster 6115, score 5.1069:
Query    Subject         Identity  Coverage  E-value    Bitscore  Start  End   Strand
SCO5089  WP_116509045.1  47.561    95.3488   1.78e-14   72.8      2225   2495  -     
SCO5088  WP_227297746.1  60.891    99.2629   4.71e-154  451       2558   3770  -     
SCO5087  WP_227297745.1  67.476    88.2227   0          545       3766   5032  -     


Streptomyces sp. NPDC056341
===========================
NZ_JBHJQS010000103.1
--------------------
Cluster 6117, score 5.1069:
Query    Subject         Identity  Coverage  E-value    Bitscore  Start  End    Strand
SCO5087  WP_227297745.1  67.476    88.2227   0          545       24270  25536  +     
SCO5088  WP_227297746.1  60.891    99.2629   4.71e-154  451       25532  26744  +     
SCO5089  WP_116509045.1  47.561    95.3488   1.78e-14   72.8      26807  27077  +     


Streptomyces sp. NPDC056242
===========================
NZ_JBHJSZ010000035.1
--------------------
Cluster 6119, score 5.1070:
Query    Subject         Identity  Coverage  E-value    Bitscore  Start  End    Strand
SCO5087  WP_227297745.1  67.476    88.2227   0          545       38083  39349  +     
SCO5088  WP_227297746.1  60.891    99.2629   4.71e-154  451       39345  40557  +     
SCO5089  WP_376601723.1  47.561    95.3488   5.48e-15   73.9      40620  40890  +     


Streptomyces sp. NPDC056240
===========================
NZ_JBHJTA010000053.1
--------------------
Cluster 6121, score 5.1069:
Query    Subject         Identity  Coverage  E-value    Bitscore  Start  End    Strand
SCO5087  WP_227297745.1  67.476    88.2227   0          545       51766  53032  +     
SCO5088  WP_227297746.1  60.891    99.2629   4.71e-154  451       53028  54240  +     
SCO5089  WP_116509045.1  47.561    95.3488   1.78e-14   72.8      54303  54573  +     


Streptomyces sp. NPDC056210
===========================
NZ_JBHJTQ010000027.1
--------------------
Cluster 6123, score 5.1069:
Query    Subject         Identity  Coverage  E-value    Bitscore  Start   End     Strand
SCO5087  WP_227297745.1  67.476    88.2227   0          545       104764  106030  +     
SCO5088  WP_227297746.1  60.891    99.2629   4.71e-154  451       106026  107238  +     
SCO5089  WP_116509045.1  47.561    95.3488   1.78e-14   72.8      107301  107571  +     


Streptomyces sp. NPDC056121
===========================
NZ_JBHJVU010000239.1
--------------------
Cluster 6125, score 5.1069:
Query    Subject         Identity  Coverage  E-value    Bitscore  Start  End   Strand
SCO5089  WP_116509045.1  47.561    95.3488   1.78e-14   72.8      2185   2455  -     
SCO5088  WP_227297746.1  60.891    99.2629   4.71e-154  451       2518   3730  -     
SCO5087  WP_227297745.1  67.476    88.2227   0          545       3726   4992  -     


Streptomyces sp. NPDC056105
===========================
NZ_JBHJVX010000029.1
--------------------
Cluster 6127, score 5.1069:
Query    Subject         Identity  Coverage  E-value    Bitscore  Start   End     Strand
SCO5087  WP_227297745.1  67.476    88.2227   0          545       104710  105976  +     
SCO5088  WP_227297746.1  60.891    99.2629   4.71e-154  451       105972  107184  +     
SCO5089  WP_116509045.1  47.561    95.3488   1.78e-14   72.8      107247  107517  +     


Streptomyces sp. NPDC058320
===========================
NZ_JBHVZK010000023.1
--------------------
Cluster 6129, score 5.1069:
Query    Subject         Identity  Coverage  E-value    Bitscore  Start   End     Strand
SCO5087  WP_227297745.1  67.476    88.2227   0          545       107419  108685  +     
SCO5088  WP_227297746.1  60.891    99.2629   4.71e-154  451       108681  109893  +     
SCO5089  WP_116509045.1  47.561    95.3488   1.78e-14   72.8      109956  110226  +     


Streptomyces sp. NPDC059753
===========================
NZ_JBHWHA010000069.1
--------------------
Cluster 6131, score 5.1069:
Query    Subject         Identity  Coverage  E-value    Bitscore  Start  End   Strand
SCO5089  WP_116509045.1  47.561    95.3488   1.78e-14   72.8      2225   2495  -     
SCO5088  WP_227297746.1  60.891    99.2629   4.71e-154  451       2558   3770  -     
SCO5087  WP_227297745.1  67.476    88.2227   0          545       3766   5032  -     


Streptomyces sp. NPDC127176
===========================
NZ_JBHXUV010000021.1
--------------------
Cluster 6133, score 5.1069:
Query    Subject         Identity  Coverage  E-value    Bitscore  Start  End   Strand
SCO5089  WP_116509045.1  47.561    95.3488   1.78e-14   72.8      2225   2495  -     
SCO5088  WP_227297746.1  60.891    99.2629   4.71e-154  451       2558   3770  -     
SCO5087  WP_227297745.1  67.476    88.2227   0          545       3766   5032  -     


Streptomyces sp. NPDC007960
===========================
NZ_JBIBJQ010000021.1
--------------------
Cluster 6135, score 5.1069:
Query    Subject         Identity  Coverage  E-value    Bitscore  Start   End     Strand
SCO5087  WP_227297745.1  67.476    88.2227   0          545       104767  106033  +     
SCO5088  WP_227297746.1  60.891    99.2629   4.71e-154  451       106029  107241  +     
SCO5089  WP_116509045.1  47.561    95.3488   1.78e-14   72.8      107304  107574  +     


Streptomyces sp. NRRL B-11253
=============================
NZ_JNWN01000002.1
-----------------
Cluster 6137, score 4.0792:
Query    Subject         Identity  Coverage  E-value    Bitscore  Start   End     Strand
SCO5088  WP_031187263.1  60.705    97.543    6.23e-147  434       327467  328736  +     
SCO5089  WP_030372734.1  46.479    82.5581   1.06e-12   68.2      328810  329098  +     
SCO5086  WP_031187259.1  57.48     96.9349   4.9e-95    290       336046  336838  +     


Streptomyces sp. NPDC056002
===========================
NZ_JBHJXR010000022.1
--------------------
Cluster 6138, score 5.1066:
Query    Subject         Identity  Coverage  E-value    Bitscore  Start   End     Strand
SCO5087  WP_376264831.1  67.476    88.2227   0          545       104764  106030  +     
SCO5088  WP_376264834.1  60.644    99.2629   1.64e-152  447       106026  107238  +     
SCO5089  WP_362909328.1  47.561    95.3488   6.05e-15   73.9      107301  107571  +     


Streptomyces sp. NPDC055955
===========================
NZ_JBHJYS010000030.1
--------------------
Cluster 6140, score 5.1066:
Query    Subject         Identity  Coverage  E-value    Bitscore  Start   End     Strand
SCO5087  WP_376264831.1  67.476    88.2227   0          545       104786  106052  +     
SCO5088  WP_376264834.1  60.644    99.2629   1.64e-152  447       106048  107260  +     
SCO5089  WP_362909328.1  47.561    95.3488   6.05e-15   73.9      107323  107593  +     


Streptomyces sp. NPDC017529
===========================
NZ_JBIRJY010000024.1
--------------------
Cluster 6142, score 4.0787:
Query    Subject         Identity  Coverage  E-value    Bitscore  Start  End    Strand
SCO5086  WP_398172951.1  56.693    96.9349   7.1e-95    289       19504  20296  -     
SCO5089  WP_398172963.1  50        93.0233   4.66e-16   76.6      27236  27524  -     
SCO5088  WP_398172965.1  60.453    97.543    3.35e-142  421       27607  28876  -     


Streptomyces sp. NPDC051561
===========================
NZ_JBITDM010000021.1
--------------------
Cluster 6144, score 5.1033:
Query    Subject         Identity  Coverage  E-value    Bitscore  Start  End    Strand
SCO5089  WP_399442565.1  50.667    87.2093   1.17e-14   73.2      53874  54147  -     
SCO5088  WP_399442566.1  62.594    98.5258   2.79e-140  416       54252  55482  -     
SCO5087  WP_399442567.1  66.19     89.9358   0          544       55478  56744  -     


Streptomyces sp. SA3_actG
=========================
NZ_ADXA01000022.1
-----------------
Cluster 6146, score 4.1009:
Query    Subject         Identity  Coverage  E-value   Bitscore  Start  End    Strand
SCO5086  WP_009070032.1  64.427    96.9349   2.35e-94  288       27087  27906  -     
SCO5089  WP_010266684.1  56.79     94.186    2.84e-20  87        28623  28875  -     
SCO5087  WP_010266693.1  69.324    88.651    0         583       30311  31589  -     
SCO5089  WP_009070024.1  35.714    80.2326   3.74e-06  51.2      32937  33195  -     


Streptomyces sp. DfronAA-171
============================
NZ_FMCL01000100.1
-----------------
Cluster 6147, score 4.1009:
Query    Subject         Identity  Coverage  E-value   Bitscore  Start  End    Strand
SCO5086  WP_009070032.1  64.427    96.9349   2.35e-94  288       11411  12230  -     
SCO5089  WP_010266684.1  56.79     94.186    2.84e-20  87        12947  13199  -     
SCO5087  WP_010266693.1  69.324    88.651    0         583       14635  15913  -     
SCO5089  WP_093571563.1  35.714    80.2326   3.5e-06   51.2      17261  17518  -     


Streptomyces sp. SPB78
======================
NZ_GG657742.1
-------------
Cluster 6149, score 4.0919:
Query    Subject         Identity  Coverage  E-value   Bitscore  Start    End      Strand
SCO5089  WP_009070024.1  35.714    80.2326   3.74e-06  51.2      6764075  6764333  +     
SCO5087  WP_009070028.1  69.082    88.651    0         580       6765686  6766964  +     
SCO5086  WP_009070032.1  64.427    96.9349   2.35e-94  288       6769342  6770161  +     


Streptomyces sp. NPDC088768
===========================
NZ_JBIVKO010000003.1
--------------------
Cluster 6151, score 4.1007:
Query    Subject         Identity  Coverage  E-value   Bitscore  Start   End     Strand
SCO5089  WP_009070024.1  35.714    80.2326   3.74e-06  51.2      398640  398898  +     
SCO5087  WP_093581507.1  69.082    88.651    0         581       400234  401512  +     
SCO5089  WP_010266684.1  56.79     94.186    2.84e-20  87        402948  403200  +     
SCO5086  WP_009070032.1  64.427    96.9349   2.35e-94  288       403916  404735  +     


Streptomyces sp. SID4926
========================
NZ_WWJI01000152.1
-----------------
Cluster 6153, score 4.1009:
Query    Subject         Identity  Coverage  E-value   Bitscore  Start  End    Strand
SCO5086  WP_009070032.1  64.427    96.9349   2.35e-94  288       27087  27906  -     
SCO5089  WP_010266684.1  56.79     94.186    2.84e-20  87        28623  28875  -     
SCO5087  WP_010266693.1  69.324    88.651    0         583       30311  31589  -     
SCO5089  WP_009070024.1  35.714    80.2326   3.74e-06  51.2      32937  33195  -     


Streptomyces sp. NPDC057554
===========================
NZ_JBHVFL010000004.1
--------------------
Cluster 6155, score 5.1089:
Query    Subject         Identity  Coverage  E-value    Bitscore  Start  End    Strand
SCO5087  WP_383874435.1  68.932    88.2227   0          557       47477  48743  +     
SCO5088  WP_383874437.1  59.352    98.5258   7.84e-158  461       48739  49954  +     
SCO5089  WP_084751614.1  48.529    79.0698   9.45e-14   70.9      50036  50312  +     


Streptomyces sp. WAC 06725
==========================
NZ_QHJO01000096.1
-----------------
Cluster 6157, score 4.0805:
Query    Subject         Identity  Coverage  E-value    Bitscore  Start  End   Strand
SCO5086  WP_033031228.1  56.693    96.9349   4.45e-94   287       8      800   -     
SCO5089  WP_003981021.1  46.479    82.5581   5.32e-13   68.9      7749   8037  -     
SCO5088  WP_125532186.1  60.705    97.543    3.91e-153  449       8112   9381  -     


Streptomyces sp. NRRL WC-3702
=============================
NZ_JOCC01000023.1
-----------------
Cluster 6159, score 4.0790:
Query    Subject         Identity  Coverage  E-value    Bitscore  Start   End     Strand
SCO5086  WP_030181467.1  56.693    96.9349   5.13e-94   287       179804  180596  -     
SCO5089  WP_003981021.1  46.479    82.5581   5.32e-13   68.9      187545  187833  -     
SCO5088  WP_003981020.1  60.705    97.543    5.01e-147  434       187908  189177  -     


Streptomyces sp. NRRL WC-3701
=============================
NZ_LGCP01000094.1
-----------------
Cluster 6160, score 4.0790:
Query    Subject         Identity  Coverage  E-value    Bitscore  Start   End     Strand
SCO5086  WP_030181467.1  56.693    96.9349   5.13e-94   287       150983  151775  -     
SCO5089  WP_003981021.1  46.479    82.5581   5.32e-13   68.9      158724  159012  -     
SCO5088  WP_003981020.1  60.705    97.543    5.01e-147  434       159087  160356  -     


Streptomyces sp. SID5471
========================
NZ_WWIL01000266.1
-----------------
Cluster 6161, score 4.0790:
Query    Subject         Identity  Coverage  E-value    Bitscore  Start  End    Strand
SCO5088  WP_003981020.1  60.705    97.543    5.01e-147  434       24150  25419  +     
SCO5089  WP_003981021.1  46.479    82.5581   5.32e-13   68.9      25494  25782  +     
SCO5086  WP_030181467.1  56.693    96.9349   5.13e-94   287       32731  33523  +     


Streptomyces sp. WAC 06783
==========================
NZ_QHJP01000018.1
-----------------
Cluster 6163, score 4.0790:
Query    Subject         Identity  Coverage  E-value    Bitscore  Start  End    Strand
SCO5086  WP_125521576.1  56.693    96.9349   5.48e-94   287       28292  29084  -     
SCO5089  WP_003981021.1  46.479    82.5581   5.32e-13   68.9      36033  36321  -     
SCO5088  WP_003981020.1  60.705    97.543    5.01e-147  434       36397  37666  -     


Streptomyces sp. N50
====================
NZ_CP137549.1
-------------
Cluster 6165, score 6.1433:
Query    Subject         Identity  Coverage  E-value    Bitscore  Start    End      Strand
SCO5087  WP_318021261.1  68.735    89.7216   0          595       9718515  9719793  +     
SCO5088  WP_318021262.1  64.109    99.2629   1.18e-161  471       9719789  9721031  +     
SCO5089  WP_318021263.1  48.78     95.3488   6.59e-18   81.3      9721032  9721302  +     
SCO5086  WP_318021264.1  60.92     100       8.65e-94   286       9721327  9722113  +     


Streptomyces sp. NPDC048462
===========================
NZ_JBICXG010000046.1
--------------------
Cluster 6167, score 6.1300:
Query    Subject         Identity  Coverage  E-value    Bitscore  Start  End    Strand
SCO5087  WP_393617112.1  66.262    88.2227   0          549       17602  18868  +     
SCO5088  WP_393617113.1  58.438    97.543    2.24e-134  401       18864  20121  +     
SCO5089  WP_123531821.1  50.746    77.907    1.2e-11    65.5      20175  20439  +     
SCO5086  WP_393617119.1  60.92     100       5.47e-93   285       26090  26873  +     


Streptomyces sp. NPDC050256
===========================
NZ_JBITJC010000039.1
--------------------
Cluster 6169, score 3.0894:
Query    Subject         Identity  Coverage  E-value   Bitscore  Start  End    Strand
SCO5087  WP_399263595.1  61.722    89.5075   0         531       4290   5556   +     
SCO5089  WP_148021788.1  48.78     95.3488   5.51e-19  84        10249  10507  -     
SCO5086  WP_399066238.1  56.705    100       5.92e-91  279       11585  12365  -     


Streptomyces sp. NPDC050255
===========================
NZ_JBITJD010000005.1
--------------------
Cluster 6171, score 3.0894:
Query    Subject         Identity  Coverage  E-value   Bitscore  Start   End     Strand
SCO5086  WP_399066238.1  56.705    100       5.92e-91  279       137577  138357  +     
SCO5089  WP_148021788.1  48.78     95.3488   5.51e-19  84        139435  139693  +     
SCO5087  WP_148021793.1  61.722    89.5075   0         531       144386  145652  -     


Streptomyces sp. NPDC050149
===========================
NZ_JBITJR010000007.1
--------------------
Cluster 6173, score 3.0894:
Query    Subject         Identity  Coverage  E-value   Bitscore  Start   End     Strand
SCO5087  WP_148021793.1  61.722    89.5075   0         531       152337  153603  +     
SCO5089  WP_148021788.1  48.78     95.3488   5.51e-19  84        158296  158554  -     
SCO5086  WP_399066238.1  56.705    100       5.92e-91  279       159632  160412  -     


Streptomyces sp. NPDC015345
===========================
NZ_JBIBTX010000002.1
--------------------
Cluster 6175, score 7.1295:
Query    Subject         Identity  Coverage  E-value    Bitscore  Start   End     Strand
SCO5086  WP_392137087.1  57.588    97.7011   9.72e-90   276       598661  599465  -     
SCO5087  WP_392137088.1  64.337    88.651    0          528       599655  600927  +     
SCO5088  WP_392137089.1  59.194    97.2973   7.71e-143  422       600923  602147  +     
SCO5089  WP_356571779.1  44        87.2093   4.15e-13   68.9      602269  602533  +     


Streptomyces sp. NPDC017988
===========================
NZ_JBIRGR010000001.1
--------------------
Cluster 6177, score 7.1296:
Query    Subject         Identity  Coverage  E-value    Bitscore  Start   End     Strand
SCO5086  WP_392137087.1  57.588    97.7011   9.72e-90   276       609980  610784  -     
SCO5087  WP_392137088.1  64.337    88.651    0          528       610974  612246  +     
SCO5088  WP_398548237.1  59.194    97.2973   5.68e-143  423       612242  613466  +     
SCO5089  WP_356571779.1  44        87.2093   4.15e-13   68.9      613581  613845  +     


Streptomyces sp. NPDC006627
===========================
NZ_JBEXOL010000002.1
--------------------
Cluster 6179, score 7.1307:
Query    Subject         Identity  Coverage  E-value    Bitscore  Start   End     Strand
SCO5089  WP_356571779.1  44        87.2093   4.15e-13   68.9      264386  264650  -     
SCO5088  WP_356571781.1  59.194    97.2973   1.41e-142  422       264987  266211  -     
SCO5087  WP_356571783.1  64.096    88.651    0          540       266207  267479  -     
SCO5086  WP_356571785.1  57.588    97.7011   1.41e-89   276       267662  268466  +     


Streptomyces sp. 135
====================
NZ_CP075691.1
-------------
Cluster 6181, score 7.1307:
Query    Subject         Identity  Coverage  E-value    Bitscore  Start    End      Strand
SCO5086  WP_223777584.1  57.198    97.7011   1.71e-89   276       6914797  6915601  -     
SCO5087  WP_223777585.1  64.096    88.651    0          540       6915770  6917042  +     
SCO5088  WP_223777586.1  59.194    97.2973   1.12e-142  422       6917038  6918262  +     
SCO5089  WP_223777587.1  45.333    87.2093   2.99e-13   69.3      6918326  6918590  +     


Streptomyces sp. KN37
=====================
NZ_CP139044.1
-------------
Cluster 6182, score 7.1305:
Query    Subject         Identity  Coverage  E-value    Bitscore  Start    End      Strand
SCO5089  WP_223777587.1  45.333    87.2093   2.99e-13   69.3      1981065  1981329  -     
SCO5088  WP_320589561.1  59.194    97.2973   2.56e-142  421       1981392  1982616  -     
SCO5087  WP_223777585.1  64.096    88.651    0          540       1982612  1983884  -     
SCO5086  WP_320589562.1  57.198    97.7011   2.68e-89   275       1984053  1984857  +     


Streptomyces sp. 891-h
======================
NZ_CP050693.1
-------------
Cluster 6184, score 7.1415:
Query    Subject         Identity  Coverage  E-value    Bitscore  Start    End      Strand
SCO5086  WP_243087105.1  55.939    100       6.99e-89   274       6557829  6558615  +     
SCO5089  WP_279240148.1  41.975    94.186    8.39e-06   50.8      6561508  6561805  +     
SCO5087  WP_243087111.1  67.703    89.5075   0          572       6564402  6565671  +     
SCO5088  WP_243087112.1  59.75     98.2801   9.32e-157  457       6565667  6566876  +     
SCO5089  WP_243088870.1  47.674    100       4.87e-10   61.2      6566923  6567187  +     

CP050693.1
----------
Cluster 6185, score 7.1364:
Query    Subject     Identity  Coverage  E-value    Bitscore  Start    End      Strand
SCO5086  UNZ20464.1  55.939    100       6.99e-89   274       6557829  6558615  +     
SCO5087  UNZ20470.1  67.703    89.5075   0          572       6564402  6565671  +     
SCO5088  UNZ20471.1  59.75     98.2801   9.32e-157  457       6565667  6566876  +     
SCO5089  UNZ20472.1  47.674    100       4.87e-10   61.2      6566923  6567187  +     


Streptomyces sp. NPDC053499
===========================
NZ_JBITXQ010000009.1
--------------------
Cluster 6186, score 7.1415:
Query    Subject         Identity  Coverage  E-value    Bitscore  Start   End     Strand
SCO5086  WP_243087105.1  55.939    100       6.99e-89   274       210445  211231  +     
SCO5089  WP_399634618.1  41.975    94.186    5.69e-06   51.2      214124  214421  +     
SCO5087  WP_243087111.1  67.703    89.5075   0          572       217018  218287  +     
SCO5088  WP_243087112.1  59.75     98.2801   9.32e-157  457       218283  219492  +     
SCO5089  WP_243088870.1  47.674    100       4.87e-10   61.2      219539  219803  +     


Streptomyces sp. NPDC023723
===========================
NZ_JBFAAP010000009.1
--------------------
Cluster 6188, score 4.0802:
Query    Subject         Identity  Coverage  E-value    Bitscore  Start   End     Strand
SCO5088  WP_361162233.1  62.376    99.2629   2.35e-155  454       149716  150952  +     
SCO5089  WP_361162235.1  47.561    95.3488   8.96e-15   73.6      150953  151223  +     
SCO5086  WP_361162237.1  61.39     99.2337   7.07e-89   274       151245  152028  +     


Streptomyces sp. NPDC006992
===========================
NZ_JBEYHL010000237.1
--------------------
Cluster 6190, score 7.1348:
Query    Subject         Identity  Coverage  E-value    Bitscore  Start  End   Strand
SCO5086  WP_360301631.1  54.198    99.2337   1.11e-88   274       2005   2806  -     
SCO5087  WP_360301633.1  63.373    88.651    0          534       2993   4265  +     
SCO5088  WP_360301636.1  62.843    98.2801   1.07e-163  476       4261   5500  +     
SCO5089  WP_360301639.1  42.105    88.3721   3.47e-11   63.9      5600   5849  +     


Streptomyces sp. NPDC006925
===========================
NZ_JBIAGB010000001.1
--------------------
Cluster 6192, score 7.1354:
Query    Subject         Identity  Coverage  E-value   Bitscore  Start   End     Strand
SCO5086  WP_360301631.1  54.198    99.2337   1.11e-88  274       211048  211849  -     
SCO5087  WP_388599898.1  63.614    88.651    0         538       212036  213308  +     
SCO5088  WP_388599900.1  63.092    98.2801   9.8e-165  478       213304  214543  +     
SCO5089  WP_360301639.1  42.105    88.3721   3.47e-11  63.9      214643  214892  +     


Streptomyces sp. NPDC052115
===========================
NZ_JBFAWB010000018.1
--------------------
Cluster 6194, score 7.1331:
Query    Subject         Identity  Coverage  E-value    Bitscore  Start  End    Strand
SCO5086  WP_365149531.1  54.789    99.2337   1.61e-88   273       38939  39743  -     
SCO5087  WP_365149528.1  64.337    88.651    0          528       39951  41223  +     
SCO5088  WP_365149525.1  59.701    98.5258   7.33e-156  456       41219  42443  +     
SCO5089  WP_365149522.1  48.81     96.5116   4.51e-15   73.9      42506  42770  +     


Streptomyces sp. NPDC052114
===========================
NZ_JBFAWC010000019.1
--------------------
Cluster 6196, score 7.1331:
Query    Subject         Identity  Coverage  E-value    Bitscore  Start   End     Strand
SCO5089  WP_365149522.1  48.81     96.5116   4.51e-15   73.9      123058  123322  -     
SCO5088  WP_365149525.1  59.701    98.5258   7.33e-156  456       123385  124609  -     
SCO5087  WP_365149528.1  64.337    88.651    0          528       124605  125877  -     
SCO5086  WP_365149531.1  54.789    99.2337   1.61e-88   273       126085  126889  +     


Streptomyces sp. WAC07061
=========================
NZ_RPRS01000037.1
-----------------
Cluster 6198, score 6.1123:
Query    Subject         Identity  Coverage  E-value    Bitscore  Start  End    Strand
SCO5089  WP_125595227.1  38.667    87.2093   3.24e-08   56.6      17033  17306  +     
SCO5087  WP_241253730.1  65.072    89.5075   0          549       23875  25144  +     
SCO5088  WP_125595235.1  56.784    97.7887   5.34e-150  441       25140  26358  +     
SCO5089  WP_185899336.1  46.914    94.186    9.9e-16    75.9      26466  26739  +     


Streptomyces sp. NPDC057877
===========================
NZ_JBHVMS010000009.1
--------------------
Cluster 6199, score 4.0779:
Query    Subject         Identity  Coverage  E-value    Bitscore  Start   End     Strand
SCO5089  WP_383388632.1  38.272    94.186    2.58e-10   62        314643  314892  -     
SCO5088  WP_383388633.1  61.097    98.2801   1.19e-151  445       314924  316151  -     
SCO5086  WP_383388637.1  57.198    97.318    4.63e-88   272       317826  318627  +     


Streptomyces sp. AA1529
=======================
NZ_ALAP01000101.1
-----------------
Cluster 6201, score 7.1341:
Query    Subject         Identity  Coverage  E-value    Bitscore  Start  End    Strand
SCO5089  WP_019359706.1  42.105    88.3721   1.08e-10   62.8      10266  10515  -     
SCO5088  WP_019359707.1  62.843    98.2801   1.37e-161  470       10610  11849  -     
SCO5087  WP_026005160.1  63.373    88.651    0          536       11845  13117  -     
SCO5086  WP_019359709.1  54.962    99.2337   5.45e-88   272       13304  14105  +     


Streptomyces sp. NPDC006990
===========================
NZ_JBEYHM010000002.1
--------------------
Cluster 6202, score 7.1353:
Query    Subject         Identity  Coverage  E-value    Bitscore  Start  End    Strand
SCO5086  WP_366769959.1  54.198    99.2337   7.56e-88   271       62310  63111  -     
SCO5087  WP_366769960.1  63.614    88.651    0          548       63298  64570  +     
SCO5088  WP_366769961.1  62.594    98.2801   9.33e-162  471       64566  65805  +     
SCO5089  WP_366769962.1  40.789    88.3721   7.04e-11   63.2      65902  66151  +     


Streptomyces sp. NPDC007025
===========================
NZ_JBIAFT010000002.1
--------------------
Cluster 6204, score 7.1353:
Query    Subject         Identity  Coverage  E-value    Bitscore  Start   End     Strand
SCO5089  WP_366769962.1  40.789    88.3721   7.04e-11   63.2      411713  411962  -     
SCO5088  WP_366769961.1  62.594    98.2801   9.33e-162  471       412059  413298  -     
SCO5087  WP_366769960.1  63.614    88.651    0          548       413294  414566  -     
SCO5086  WP_366769959.1  54.198    99.2337   7.56e-88   271       414753  415554  +     


Streptomyces sp. NPDC087440
===========================
NZ_JBIUXN010000008.1
--------------------
Cluster 6206, score 5.1101:
Query    Subject         Identity  Coverage  E-value    Bitscore  Start   End     Strand
SCO5087  WP_401746998.1  66.429    89.9358   0          548       258595  259861  +     
SCO5088  WP_401747000.1  63.25     98.2801   1.83e-164  477       259857  261066  +     
SCO5089  WP_401747002.1  50        90.6977   1.61e-15   75.5      261146  261422  +     


Streptomyces sp. NPDC007083
===========================
NZ_JBEYFZ010000041.1
--------------------
Cluster 6208, score 7.1363:
Query    Subject         Identity  Coverage  E-value    Bitscore  Start  End    Strand
SCO5086  WP_360691625.1  54.198    99.2337   3.93e-87   270       49895  50696  -     
SCO5087  WP_360691628.1  64.337    88.651    0          550       50883  52155  +     
SCO5088  WP_360691631.1  62.871    99.0172   1.24e-165  481       52151  53390  +     
SCO5089  WP_360691633.1  40.789    88.3721   1.63e-10   62.4      53491  53740  +     


Streptomyces sp. NPDC007063
===========================
NZ_JBIAFQ010000003.1
--------------------
Cluster 6210, score 7.1363:
Query    Subject         Identity  Coverage  E-value    Bitscore  Start   End     Strand
SCO5086  WP_360691625.1  54.198    99.2337   3.93e-87   270       169117  169918  -     
SCO5087  WP_360691628.1  64.337    88.651    0          550       170105  171377  +     
SCO5088  WP_360691631.1  62.871    99.0172   1.24e-165  481       171373  172612  +     
SCO5089  WP_360691633.1  40.789    88.3721   1.63e-10   62.4      172713  172962  +     


Streptomyces sp. VN1
====================
NZ_CP036534.1
-------------
Cluster 6212, score 7.1361:
Query    Subject         Identity  Coverage  E-value    Bitscore  Start    End      Strand
SCO5089  WP_166625240.1  43.421    88.3721   2.58e-13   69.3      6669722  6669971  -     
SCO5088  WP_166625241.1  61.596    98.2801   1.94e-166  483       6670018  6671242  -     
SCO5087  WP_275942924.1  64.819    88.651    0          540       6671238  6672510  -     
SCO5086  WP_166625243.1  53.053    99.2337   8.43e-87   269       6672698  6673499  +     

CP036534.1
----------
Cluster 6213, score 7.1362:
Query    Subject     Identity  Coverage  E-value    Bitscore  Start    End      Strand
SCO5089  QIP73540.1  43.421    88.3721   2.58e-13   69.3      6669722  6669971  -     
SCO5088  QIP73541.1  61.596    98.2801   1.94e-166  483       6670018  6671242  -     
SCO5087  QIP73542.1  64.904    88.8651   0          541       6671238  6672561  -     
SCO5086  QIP73543.1  53.053    99.2337   8.43e-87   269       6672698  6673499  +     


Streptomyces sp. NPDC006784
===========================
NZ_JBIAGJ010000002.1
--------------------
Cluster 6214, score 7.1358:
Query    Subject         Identity  Coverage  E-value    Bitscore  Start   End     Strand
SCO5089  WP_360691633.1  40.789    88.3721   1.63e-10   62.4      346847  347096  -     
SCO5088  WP_276473895.1  62.871    99.0172   2.39e-165  480       347196  348435  -     
SCO5087  WP_276473894.1  64.096    88.651    0          547       348431  349703  -     
SCO5086  WP_388573227.1  53.817    99.2337   9.71e-87   269       349890  350691  +     


Streptomyces sp. NBC_00536
==========================
NZ_CP107819.1
-------------
Cluster 6216, score 5.1016:
Query    Subject         Identity  Coverage  E-value    Bitscore  Start    End      Strand
SCO5089  WP_266975142.1  42.5      91.8605   1.09e-10   62.8      1117532  1117793  -     
SCO5088  WP_330329100.1  57.179    97.543    8.38e-141  418       1119146  1120397  -     
SCO5087  WP_330329101.1  61.836    88.651    0          535       1120389  1121655  -     


Streptomyces sp. WMMB303
========================
NZ_JARKIN010000001.1
--------------------
Cluster 6218, score 7.1358:
Query    Subject         Identity  Coverage  E-value    Bitscore  Start   End     Strand
SCO5086  WP_276473893.1  53.817    99.2337   2.46e-86   268       195661  196462  -     
SCO5087  WP_276473894.1  64.096    88.651    0          547       196649  197921  +     
SCO5088  WP_276473895.1  62.871    99.0172   2.39e-165  480       197917  199156  +     
SCO5089  WP_276473896.1  40.789    88.3721   1.05e-10   62.8      199256  199505  +     


Streptomyces sp. 604F
=====================
NZ_CP026490.1
-------------
Cluster 6220, score 7.1369:
Query    Subject         Identity  Coverage  E-value    Bitscore  Start   End     Strand
SCO5086  WP_023420528.1  53.053    99.2337   7.39e-86   266       709225  710026  -     
SCO5087  WP_033952008.1  64.096    88.651    0          554       710214  711486  +     
SCO5088  WP_164179765.1  61.097    98.2801   1.72e-165  480       711482  712706  +     
SCO5089  WP_023420525.1  43.421    88.3721   3.24e-13   69.3      712753  713002  +     

NZ_MU211438.1
-------------
Cluster 6221, score 7.1369:
Query    Subject         Identity  Coverage  E-value    Bitscore  Start    End      Strand
SCO5089  WP_023420525.1  43.421    88.3721   3.24e-13   69.3      6179813  6180062  -     
SCO5088  WP_164179765.1  61.097    98.2801   1.72e-165  480       6180109  6181333  -     
SCO5087  WP_033952008.1  64.096    88.651    0          554       6181329  6182601  -     
SCO5086  WP_023420528.1  53.053    99.2337   7.39e-86   266       6182789  6183590  +     

CP026490.1
----------
Cluster 6223, score 5.1300:
Query    Subject     Identity  Coverage  E-value    Bitscore  Start   End     Strand
SCO5086  QHV84008.1  53.053    99.2337   7.39e-86   266       709225  710026  -     
SCO5087  QHV84009.1  64.096    88.651    0          554       710214  711486  +     
SCO5088  QHV84010.1  61.097    98.2801   1.72e-165  480       711482  712706  +     


Streptomyces sp. OUCMDZ-3434
============================
NZ_CP053539.1
-------------
Cluster 6224, score 7.1369:
Query    Subject         Identity  Coverage  E-value    Bitscore  Start    End      Strand
SCO5089  WP_023420525.1  43.421    88.3721   3.24e-13   69.3      6188368  6188617  -     
SCO5088  WP_124272857.1  61.097    98.2801   1.84e-165  480       6188664  6189888  -     
SCO5087  WP_033952008.1  64.096    88.651    0          554       6189884  6191156  -     
SCO5086  WP_023420528.1  53.053    99.2337   7.39e-86   266       6191344  6192145  +     


Streptomyces sp. G11C(2021)
===========================
NZ_CP076385.1
-------------
Cluster 6225, score 7.1373:
Query    Subject         Identity  Coverage  E-value    Bitscore  Start    End      Strand
SCO5089  WP_023420525.1  43.421    88.3721   3.24e-13   69.3      6300582  6300831  -     
SCO5088  WP_033952009.1  61.097    98.2801   7.04e-166  481       6300878  6302102  -     
SCO5087  WP_371930252.1  64.423    88.8651   0          557       6302098  6303433  -     
SCO5086  WP_023420528.1  53.053    99.2337   7.39e-86   266       6303558  6304359  +     

CP076385.1
----------
Cluster 6226, score 7.1371:
Query    Subject     Identity  Coverage  E-value    Bitscore  Start    End      Strand
SCO5089  UUD71107.1  43.421    88.3721   3.24e-13   69.3      6300582  6300831  -     
SCO5088  UUD71108.1  61.097    98.2801   7.04e-166  481       6300878  6302102  -     
SCO5087  UUD71109.1  64.337    88.651    0          555       6302098  6303370  -     
SCO5086  UUD71110.1  53.053    99.2337   7.39e-86   266       6303558  6304359  +     


Streptomyces sp. G11C
=====================
NZ_JABTTT010000021.1
--------------------
Cluster 6227, score 7.1371:
Query    Subject         Identity  Coverage  E-value    Bitscore  Start   End     Strand
SCO5089  WP_023420525.1  43.421    88.3721   3.24e-13   69.3      97480   97729   -     
SCO5088  WP_033952009.1  61.097    98.2801   7.04e-166  481       97776   99000   -     
SCO5087  WP_215221381.1  64.337    88.651    0          555       98996   100268  -     
SCO5086  WP_023420528.1  53.053    99.2337   7.39e-86   266       100456  101257  +     


Streptomyces sp. CHA1
=====================
NZ_JAHLJH010000030.1
--------------------
Cluster 6229, score 7.1371:
Query    Subject         Identity  Coverage  E-value    Bitscore  Start   End     Strand
SCO5089  WP_023420525.1  43.421    88.3721   3.24e-13   69.3      97632   97881   -     
SCO5088  WP_033952009.1  61.097    98.2801   7.04e-166  481       97928   99152   -     
SCO5087  WP_215221381.1  64.337    88.651    0          555       99148   100420  -     
SCO5086  WP_023420528.1  53.053    99.2337   7.39e-86   266       100608  101409  +     


Streptomyces sp. EL5
====================
NZ_JAHLJJ010000057.1
--------------------
Cluster 6231, score 7.1371:
Query    Subject         Identity  Coverage  E-value    Bitscore  Start   End     Strand
SCO5089  WP_023420525.1  43.421    88.3721   3.24e-13   69.3      97712   97961   -     
SCO5088  WP_033952009.1  61.097    98.2801   7.04e-166  481       98008   99232   -     
SCO5087  WP_215221381.1  64.337    88.651    0          555       99228   100500  -     
SCO5086  WP_023420528.1  53.053    99.2337   7.39e-86   266       100688  101489  +     


Streptomyces sp. EL9
====================
NZ_JAHLJK010000071.1
--------------------
Cluster 6233, score 7.1371:
Query    Subject         Identity  Coverage  E-value    Bitscore  Start  End    Strand
SCO5089  WP_023420525.1  43.421    88.3721   3.24e-13   69.3      27436  27685  -     
SCO5088  WP_033952009.1  61.097    98.2801   7.04e-166  481       27732  28956  -     
SCO5087  WP_215221381.1  64.337    88.651    0          555       28952  30224  -     
SCO5086  WP_023420528.1  53.053    99.2337   7.39e-86   266       30412  31213  +     


Streptomyces sp. CHA16
======================
NZ_JAHLJL010000070.1
--------------------
Cluster 6235, score 7.1371:
Query    Subject         Identity  Coverage  E-value    Bitscore  Start   End     Strand
SCO5089  WP_023420525.1  43.421    88.3721   3.24e-13   69.3      97652   97901   -     
SCO5088  WP_033952009.1  61.097    98.2801   7.04e-166  481       97948   99172   -     
SCO5087  WP_215221381.1  64.337    88.651    0          555       99168   100440  -     
SCO5086  WP_023420528.1  53.053    99.2337   7.39e-86   266       100628  101429  +     


Streptomyces sp. CHA15
======================
NZ_JAHLJM010000077.1
--------------------
Cluster 6237, score 7.1371:
Query    Subject         Identity  Coverage  E-value    Bitscore  Start   End     Strand
SCO5089  WP_023420525.1  43.421    88.3721   3.24e-13   69.3      97808   98057   -     
SCO5088  WP_033952009.1  61.097    98.2801   7.04e-166  481       98104   99328   -     
SCO5087  WP_215221381.1  64.337    88.651    0          555       99324   100596  -     
SCO5086  WP_023420528.1  53.053    99.2337   7.39e-86   266       100784  101585  +     


Streptomyces sp. CHA3
=====================
NZ_JAHLJN010000083.1
--------------------
Cluster 6239, score 7.1371:
Query    Subject         Identity  Coverage  E-value    Bitscore  Start   End     Strand
SCO5089  WP_023420525.1  43.421    88.3721   3.24e-13   69.3      97765   98014   -     
SCO5088  WP_033952009.1  61.097    98.2801   7.04e-166  481       98061   99285   -     
SCO5087  WP_215221381.1  64.337    88.651    0          555       99281   100553  -     
SCO5086  WP_023420528.1  53.053    99.2337   7.39e-86   266       100741  101542  +     


Streptomyces sp. CHB9.2
=======================
NZ_JAHLJO010000080.1
--------------------
Cluster 6241, score 7.1373:
Query    Subject         Identity  Coverage  E-value    Bitscore  Start   End     Strand
SCO5089  WP_023420525.1  43.421    88.3721   3.24e-13   69.3      97716   97965   -     
SCO5088  WP_033952009.1  61.097    98.2801   7.04e-166  481       98012   99236   -     
SCO5087  WP_371930252.1  64.423    88.8651   0          557       99232   100567  -     
SCO5086  WP_023420528.1  53.053    99.2337   7.39e-86   266       100692  101493  +     

JAHLJO010000080.1
-----------------
Cluster 6242, score 7.1371:
Query    Subject       Identity  Coverage  E-value    Bitscore  Start   End     Strand
SCO5089  MCO6704122.1  43.421    88.3721   3.24e-13   69.3      97716   97965   -     
SCO5088  MCO6704123.1  61.097    98.2801   7.04e-166  481       98012   99236   -     
SCO5087  MCO6704124.1  64.337    88.651    0          555       99232   100504  -     
SCO5086  MCO6704125.1  53.053    99.2337   7.39e-86   266       100692  101493  +     


Streptomyces sp. CHB19.2
========================
NZ_JAHLJP010000100.1
--------------------
Cluster 6243, score 7.1371:
Query    Subject         Identity  Coverage  E-value    Bitscore  Start  End    Strand
SCO5089  WP_023420525.1  43.421    88.3721   3.24e-13   69.3      14344  14593  -     
SCO5088  WP_033952009.1  61.097    98.2801   7.04e-166  481       14640  15864  -     
SCO5087  WP_215221381.1  64.337    88.651    0          555       15860  17132  -     
SCO5086  WP_023420528.1  53.053    99.2337   7.39e-86   266       17320  18121  +     


Streptomyces sp. Vc714c-19
==========================
NZ_JAHLJR010000134.1
--------------------
Cluster 6245, score 7.1371:
Query    Subject         Identity  Coverage  E-value    Bitscore  Start  End    Strand
SCO5089  WP_023420525.1  43.421    88.3721   3.24e-13   69.3      72588  72837  -     
SCO5088  WP_033952009.1  61.097    98.2801   7.04e-166  481       72884  74108  -     
SCO5087  WP_215221381.1  64.337    88.651    0          555       74104  75376  -     
SCO5086  WP_023420528.1  53.053    99.2337   7.39e-86   266       75564  76365  +     


Streptomyces sp. CNQ431
=======================
NZ_JTCK01000093.1
-----------------
Cluster 6247, score 7.1370:
Query    Subject         Identity  Coverage  E-value    Bitscore  Start  End    Strand
SCO5086  WP_023420528.1  53.053    99.2337   7.39e-86   266       22670  23471  -     
SCO5087  WP_033952008.1  64.096    88.651    0          554       23659  24931  +     
SCO5088  WP_033952009.1  61.097    98.2801   7.04e-166  481       24927  26151  +     
SCO5089  WP_023420525.1  43.421    88.3721   3.24e-13   69.3      26198  26447  +     

KP737856.1
----------
Cluster 6248, score 4.0816:
Query    Subject     Identity  Coverage  E-value    Bitscore  Start  End    Strand
SCO5086  ALC74400.1  53.053    99.2337   7.39e-86   266       7285   8086   -     
SCO5088  ALC74402.1  61.097    98.2801   7.04e-166  481       9542   10766  +     
SCO5089  ALC74403.1  43.421    88.3721   3.24e-13   69.3      10813  11062  +     


Streptomyces sp. ADI96-15
=========================
NZ_ML123108.1
-------------
Cluster 6249, score 7.1369:
Query    Subject         Identity  Coverage  E-value    Bitscore  Start   End     Strand
SCO5089  WP_023420525.1  43.421    88.3721   3.24e-13   69.3      556604  556853  -     
SCO5088  WP_124272857.1  61.097    98.2801   1.84e-165  480       556900  558124  -     
SCO5087  WP_033952008.1  64.096    88.651    0          554       558120  559392  -     
SCO5086  WP_023420528.1  53.053    99.2337   7.39e-86   266       559580  560381  +     

ML123108.1
----------
Cluster 6250, score 4.0815:
Query    Subject     Identity  Coverage  E-value    Bitscore  Start   End     Strand
SCO5089  RPK65487.1  43.421    88.3721   3.24e-13   69.3      556604  556853  -     
SCO5088  RPK65488.1  61.097    98.2801   1.84e-165  480       556900  558124  -     
SCO5086  RPK65490.1  53.053    99.2337   7.39e-86   266       559580  560381  +     


Streptomyces sp. GBA 94-10 4N24
===============================
CP110818.1
----------
Cluster 6252, score 4.0816:
Query    Subject     Identity  Coverage  E-value    Bitscore  Start    End      Strand
SCO5089  UZN62536.1  43.421    88.3721   3.24e-13   69.3      6368774  6369023  -     
SCO5088  UZN62537.1  61.097    98.2801   8.03e-166  481       6369070  6370294  -     
SCO5086  UZN62539.1  53.053    99.2337   7.39e-86   266       6371750  6372551  +     


Streptomyces sp. AD16
=====================
CP118483.1
----------
Cluster 6253, score 4.0815:
Query    Subject     Identity  Coverage  E-value    Bitscore  Start    End      Strand
SCO5089  WDV33869.1  43.421    88.3721   3.24e-13   69.3      6185144  6185393  -     
SCO5088  WDV33870.1  61.097    98.2801   1.72e-165  480       6185440  6186664  -     
SCO5086  WDV33871.1  53.053    99.2337   7.39e-86   266       6188118  6188919  +     


Streptomyces sp. NPDC094472
===========================
NZ_JBEOTL010000028.1
--------------------
Cluster 6254, score 7.1365:
Query    Subject         Identity  Coverage  E-value    Bitscore  Start  End    Strand
SCO5086  WP_351900508.1  52.672    99.2337   8.8e-86    266       87803  88604  -     
SCO5087  WP_351900512.1  64.096    88.651    0          553       88792  90064  +     
SCO5088  WP_351900516.1  60.75     98.0344   1.44e-163  475       90060  91284  +     
SCO5089  WP_351900519.1  44.737    88.3721   8.45e-14   70.9      91346  91595  +     


Streptomyces sp. NPDC006385
===========================
NZ_JBEXQG010000070.1
--------------------
Cluster 6256, score 7.1360:
Query    Subject         Identity  Coverage  E-value    Bitscore  Start  End    Strand
SCO5089  WP_356582341.1  43.421    88.3721   5.91e-13   68.6      20204  20453  -     
SCO5088  WP_356582343.1  62.095    98.2801   1.31e-167  485       20500  21724  -     
SCO5087  WP_356582345.1  65.06     88.651    0          541       21720  22992  -     
SCO5086  WP_356582347.1  52.29     99.2337   2.77e-85   265       23181  23982  +     


Streptomyces sp. SH-62
======================
KJ867516.1
----------
Cluster 6258, score 4.0808:
Query    Subject     Identity  Coverage  E-value    Bitscore  Start  End    Strand
SCO5086  AKE48657.1  52.672    99.2337   5.09e-85   265       10258  11059  -     
SCO5088  AKE48655.1  60.25     98.0344   4.67e-164  476       12515  13739  +     
SCO5089  AKE48656.1  43.421    88.3721   2.39e-12   67        13786  14035  +     


Streptomyces sp. KL118A
=======================
NZ_JASERJ010000035.1
--------------------
Cluster 6259, score 6.1255:
Query    Subject         Identity  Coverage  E-value    Bitscore  Start  End   Strand
SCO5086  WP_306335241.1  57.895    58.2375   9e-50      171       0      462   -     
SCO5089  WP_306335242.1  45.679    94.186    3.32e-12   67        475    754   -     
SCO5088  WP_306335243.1  62.406    98.0344   1.17e-156  457       825    2037  -     
SCO5087  WP_055568763.1  66.667    89.2934   0          560       2033   3305  -     

Cluster 6260, score 6.1232:
Query    Subject         Identity  Coverage  E-value    Bitscore  Start  End    Strand
SCO5087  WP_306335291.1  68.106    89.2934   0          568       59108  60365  +     
SCO5088  WP_306335292.1  59.653    99.2629   1.19e-143  424       60361  61576  +     
SCO5089  WP_306335303.1  47.436    90.6977   9.28e-14   70.9      72487  72757  +     
SCO5086  WP_306335304.1  59.06     57.0881   5.71e-49   169       72784  73243  +     


Streptomyces sp. NPDC015139
===========================
NZ_JBIBUW010000009.1
--------------------
Cluster 6261, score 4.1343:
Query    Subject         Identity  Coverage  E-value   Bitscore  Start  End    Strand
SCO5089  WP_392319321.1  58.537    95.3488   7.32e-22  91.3      61073  61331  -     
SCO5087  WP_392319332.1  81.928    88.8651   0         696       72451  73720  +     
SCO5088  WP_392319333.1  70.5      98.2801   0         556       73716  74946  +     


Streptomyces sp. 1222.5
=======================
NZ_FNSZ01000001.1
-----------------
Cluster 6263, score 4.1340:
Query    Subject         Identity  Coverage  E-value   Bitscore  Start   End     Strand
SCO5089  WP_093471982.1  57.317    95.3488   2.14e-21  90.1      670984  671242  -     
SCO5087  WP_093471999.1  81.687    88.8651   0         695       682174  683443  +     
SCO5088  WP_093472001.1  70.5      98.2801   0         555       683439  684669  +     


Streptomyces sp. 2231.1
=======================
NZ_FNTO01000001.1
-----------------
Cluster 6265, score 4.1340:
Query    Subject         Identity  Coverage  E-value   Bitscore  Start    End      Strand
SCO5088  WP_093698568.1  70.5      98.2801   0         555       8310890  8312120  -     
SCO5087  WP_093471999.1  81.687    88.8651   0         695       8312116  8313385  -     
SCO5089  WP_093471982.1  57.317    95.3488   2.14e-21  90.1      8324316  8324574  +     


Streptomyces sp. 5112.2
=======================
NZ_PJNA01000001.1
-----------------
Cluster 6267, score 4.1340:
Query    Subject         Identity  Coverage  E-value   Bitscore  Start    End      Strand
SCO5088  WP_093472001.1  70.5      98.2801   0         555       8138210  8139440  -     
SCO5087  WP_093471999.1  81.687    88.8651   0         695       8139436  8140705  -     
SCO5089  WP_093471982.1  57.317    95.3488   2.14e-21  90.1      8151637  8151895  +     


Streptomyces sp. IBSBF 2390
===========================
NZ_JAJSYU010000001.1
--------------------
Cluster 6269, score 4.1337:
Query    Subject         Identity  Coverage  E-value   Bitscore  Start   End     Strand
SCO5089  WP_073898046.1  57.317    95.3488   2.14e-21  90.1      147881  148139  -     
SCO5087  WP_333760620.1  81.535    89.2934   0         694       159099  160368  +     
SCO5088  WP_333760621.1  70.25     98.2801   0         553       160364  161594  +     


Streptomyces sp. NPDC059688
===========================
NZ_JBHWEY010000027.1
--------------------
Cluster 6270, score 4.1334:
Query    Subject         Identity  Coverage  E-value   Bitscore  Start  End    Strand
SCO5089  WP_093471982.1  57.317    95.3488   2.14e-21  90.1      49001  49259  -     
SCO5087  WP_333760620.1  81.535    89.2934   0         694       60169  61438  +     
SCO5088  WP_385328804.1  70        98.2801   0         550       61434  62664  +     


Streptomyces sp. NPDC096032
===========================
NZ_JBIWGJ010000003.1
--------------------
Cluster 6272, score 4.1334:
Query    Subject         Identity  Coverage  E-value   Bitscore  Start   End     Strand
SCO5088  WP_403418431.1  69.75     98.2801   0         550       466876  468106  -     
SCO5087  WP_403418434.1  81.295    89.2934   0         694       468102  469371  -     
SCO5089  WP_073898046.1  57.317    95.3488   2.14e-21  90.1      480355  480613  +     


Streptomyces sp. PanSC9
=======================
NZ_RJKP01000002.1
-----------------
Cluster 6274, score 4.1333:
Query    Subject         Identity  Coverage  E-value   Bitscore  Start    End      Strand
SCO5088  WP_123440886.1  70        98.2801   0         551       1852382  1853612  -     
SCO5087  WP_123440887.1  81.295    89.2934   0         692       1853608  1854961  -     
SCO5089  WP_093471982.1  57.317    95.3488   2.14e-21  90.1      1865838  1866096  +     

RJKP01000002.1
--------------
Cluster 6275, score 4.1333:
Query    Subject     Identity  Coverage  E-value   Bitscore  Start    End      Strand
SCO5088  ROP47565.1  70        98.2801   0         551       1852382  1853612  -     
SCO5087  ROP47566.1  81.295    89.2934   0         692       1853608  1854877  -     
SCO5089  ROP47578.1  57.317    95.3488   2.14e-21  90.1      1865838  1866096  +     


Streptomyces sp. CB01883
========================
NZ_LIWA01000007.1
-----------------
Cluster 6276, score 4.1332:
Query    Subject         Identity  Coverage  E-value   Bitscore  Start  End    Strand
SCO5088  WP_073897997.1  70        98.2801   0         551       47639  48869  -     
SCO5087  WP_073897999.1  81.295    89.2934   0         691       48865  50134  -     
SCO5089  WP_073898046.1  57.317    95.3488   2.14e-21  90.1      61093  61351  +     


Streptomyces sp. NPDC048581
===========================
NZ_JBICWH010000008.1
--------------------
Cluster 6278, score 4.1324:
Query    Subject         Identity  Coverage  E-value   Bitscore  Start   End     Strand
SCO5088  WP_393449301.1  71.322    98.5258   0         554       114898  116128  -     
SCO5087  WP_393449304.1  80        88.8651   0         678       116124  117393  -     
SCO5089  WP_393449339.1  55.952    95.3488   2.28e-22  92.4      129290  129557  +     


Streptomyces sp. NPDC051738
===========================
NZ_JBITCM010000001.1
--------------------
Cluster 6280, score 4.1320:
Query    Subject         Identity  Coverage  E-value   Bitscore  Start   End     Strand
SCO5088  WP_399457465.1  70.823    98.5258   0         550       114920  116150  -     
SCO5087  WP_393449304.1  80        88.8651   0         678       116146  117415  -     
SCO5089  WP_393449339.1  55.952    95.3488   2.28e-22  92.4      129329  129596  +     


Streptomyces sp. NBC_00499
==========================
NZ_CP107861.1
-------------
Cluster 6282, score 4.1322:
Query    Subject         Identity  Coverage  E-value   Bitscore  Start    End      Strand
SCO5088  WP_327660086.1  71.82     98.5258   0         556       9374933  9376163  -     
SCO5087  WP_327666028.1  79.759    88.8651   0         674       9376159  9377428  -     
SCO5089  WP_327660074.1  57.317    95.3488   5.69e-22  91.7      9388753  9389011  +     

CP107861.1
----------
Cluster 6283, score 4.1322:
Query    Subject     Identity  Coverage  E-value   Bitscore  Start    End      Strand
SCO5089  WUE24378.1  57.317    95.3488   5.69e-22  91.7      1757905  1758163  -     
SCO5087  WUE24390.1  79.759    88.8651   0         674       1769489  1770758  +     
SCO5088  WUE24391.1  71.82     98.5258   0         556       1770754  1771984  +     


Streptomyces sp. NBC_00498
==========================
NZ_CP107862.1
-------------
Cluster 6285, score 4.1322:
Query    Subject         Identity  Coverage  E-value   Bitscore  Start    End      Strand
SCO5089  WP_327660074.1  57.317    95.3488   5.69e-22  91.7      1755951  1756209  -     
SCO5087  WP_327666028.1  79.759    88.8651   0         674       1767535  1768804  +     
SCO5088  WP_327660086.1  71.82     98.5258   0         556       1768800  1770030  +     


Streptomyces sp. NBC_00626
==========================
NZ_CP107741.1
-------------
Cluster 6287, score 4.1316:
Query    Subject         Identity  Coverage  E-value   Bitscore  Start    End      Strand
SCO5088  WP_327672976.1  71.571    98.5258   0         553       8695310  8696540  -     
SCO5087  WP_327675787.1  79.518    88.8651   0         672       8696536  8697805  -     
SCO5089  WP_327672986.1  57.317    95.3488   7.16e-22  91.3      8709107  8709365  +     


Streptomyces sp. NBC_00622
==========================
NZ_CP107749.1
-------------
Cluster 6289, score 4.1316:
Query    Subject         Identity  Coverage  E-value   Bitscore  Start    End      Strand
SCO5088  WP_327672976.1  71.571    98.5258   0         553       8695301  8696531  -     
SCO5087  WP_327675787.1  79.518    88.8651   0         672       8696527  8697796  -     
SCO5089  WP_327672986.1  57.317    95.3488   7.16e-22  91.3      8709098  8709356  +     


Streptomyces sp. NBC_00618
==========================
NZ_CP107750.1
-------------
Cluster 6291, score 4.1316:
Query    Subject         Identity  Coverage  E-value   Bitscore  Start    End      Strand
SCO5089  WP_327672986.1  57.317    95.3488   7.16e-22  91.3      1819024  1819282  -     
SCO5087  WP_327675787.1  79.518    88.8651   0         672       1830584  1831853  +     
SCO5088  WP_327672976.1  71.571    98.5258   0         553       1831849  1833079  +     


Streptomyces sp. NBC_00493
==========================
NZ_CP107867.1
-------------
Cluster 6293, score 4.1316:
Query    Subject         Identity  Coverage  E-value   Bitscore  Start    End      Strand
SCO5088  WP_327672976.1  71.571    98.5258   0         553       8695311  8696541  -     
SCO5087  WP_327675787.1  79.518    88.8651   0         672       8696537  8697806  -     
SCO5089  WP_327672986.1  57.317    95.3488   7.16e-22  91.3      8709108  8709366  +     


Streptomyces sp. NBC_00484
==========================
NZ_CP107879.1
-------------
Cluster 6295, score 4.1316:
Query    Subject         Identity  Coverage  E-value   Bitscore  Start    End      Strand
SCO5088  WP_327672976.1  71.571    98.5258   0         553       8692729  8693959  -     
SCO5087  WP_327675787.1  79.518    88.8651   0         672       8693955  8695224  -     
SCO5089  WP_327672986.1  57.317    95.3488   7.16e-22  91.3      8706526  8706784  +     


Streptomyces sp. NBC_00470
==========================
NZ_CP107889.1
-------------
Cluster 6297, score 4.1316:
Query    Subject         Identity  Coverage  E-value   Bitscore  Start    End      Strand
SCO5088  WP_327672976.1  71.571    98.5258   0         553       8800985  8802215  -     
SCO5087  WP_327675787.1  79.518    88.8651   0         672       8802211  8803480  -     
SCO5089  WP_327672986.1  57.317    95.3488   7.16e-22  91.3      8814782  8815040  +     


Streptomyces sp. NBC_00311
==========================
NZ_CP108030.1
-------------
Cluster 6299, score 4.1316:
Query    Subject         Identity  Coverage  E-value   Bitscore  Start    End      Strand
SCO5088  WP_327672976.1  71.571    98.5258   0         553       8694874  8696104  -     
SCO5087  WP_327675787.1  79.518    88.8651   0         672       8696100  8697369  -     
SCO5089  WP_327672986.1  57.317    95.3488   7.16e-22  91.3      8708671  8708929  +     


Streptomyces sp. NPDC102384
===========================
NZ_JBIWKY010000005.1
--------------------
Cluster 6301, score 4.1321:
Query    Subject         Identity  Coverage  E-value   Bitscore  Start   End     Strand
SCO5089  WP_327672986.1  57.317    95.3488   7.16e-22  91.3      442622  442880  -     
SCO5087  WP_327675787.1  79.518    88.8651   0         672       454262  455531  +     
SCO5088  WP_403996840.1  71.82     98.5258   0         558       455527  456757  +     


Streptomyces sp. NPDC102383
===========================
NZ_JBIWKZ010000025.1
--------------------
Cluster 6303, score 4.1320:
Query    Subject         Identity  Coverage  E-value   Bitscore  Start  End    Strand
SCO5089  WP_404083309.1  56.098    95.3488   4.41e-21  89.4      14661  14919  -     
SCO5087  WP_327675787.1  79.518    88.8651   0         672       26212  27481  +     
SCO5088  WP_404083329.1  71.82     98.5258   0         559       27477  28707  +     


Streptomyces sp. NPDC102340
===========================
NZ_JBIWLO010000019.1
--------------------
Cluster 6305, score 4.1320:
Query    Subject         Identity  Coverage  E-value   Bitscore  Start   End     Strand
SCO5088  WP_404083329.1  71.82     98.5258   0         559       246733  247963  -     
SCO5087  WP_327675787.1  79.518    88.8651   0         672       247959  249228  -     
SCO5089  WP_404083309.1  56.098    95.3488   4.41e-21  89.4      260521  260779  +     


Streptomyces sp. NPDC102364
===========================
NZ_JBIWLE010000013.1
--------------------
Cluster 6307, score 4.1317:
Query    Subject         Identity  Coverage  E-value   Bitscore  Start   End     Strand
SCO5088  WP_404271239.1  71.82     98.5258   0         556       238759  239989  -     
SCO5087  WP_403726863.1  79.277    88.8651   0         669       239985  241254  -     
SCO5089  WP_327660074.1  57.317    95.3488   5.69e-22  91.7      252558  252816  +     


Streptomyces sp. NBC_00356
==========================
NZ_CP107981.1
-------------
Cluster 6309, score 4.1315:
Query    Subject         Identity  Coverage  E-value   Bitscore  Start    End      Strand
SCO5089  WP_327660074.1  57.317    95.3488   5.69e-22  91.7      1890108  1890366  -     
SCO5087  WP_328635411.1  79.277    88.8651   0         669       1901676  1902945  +     
SCO5088  WP_328631262.1  71.571    98.5258   0         554       1902941  1904171  +     


Streptomyces sp. MST-110588
===========================
NZ_CP074380.1
-------------
Cluster 6311, score 5.1318:
Query    Subject         Identity  Coverage  E-value   Bitscore  Start    End      Strand
SCO5089  WP_242586331.1  64.935    89.5349   3.44e-25  99.8      6966596  6966863  +     
SCO5088  WP_242586341.1  72.544    97.543    0         555       6978021  6979443  -     
SCO5087  WP_242586342.1  78.261    88.651    0         663       6979439  6980711  -     


Streptomyces sp. TYQ1024
========================
NZ_CP092051.1
-------------
Cluster 6312, score 5.1195:
Query    Subject         Identity  Coverage  E-value    Bitscore  Start    End      Strand
SCO5089  WP_185943430.1  50.633    91.8605   1.54e-13   70.1      1268766  1269024  -     
SCO5088  WP_185943431.1  66.334    98.5258   1.61e-167  485       1269086  1270316  -     
SCO5087  WP_185943432.1  75.592    90.364    0          640       1270312  1271581  -     


Streptomyces sp. NPDC020742
===========================
NZ_JBFAEA010000032.1
--------------------
Cluster 6315, score 5.1269:
Query    Subject         Identity  Coverage  E-value   Bitscore  Start  End    Strand
SCO5087  WP_361329073.1  71.041    94.6467   0         640       58136  59465  +     
SCO5088  WP_361329076.1  69.849    97.7887   0         528       59461  60703  +     
SCO5089  WP_361329079.1  59.524    97.6744   5.22e-26  101       60740  61001  +     


Streptomyces sp. NPDC056411
===========================
NZ_JBHJOZ010000061.1
--------------------
Cluster 6317, score 5.1268:
Query    Subject         Identity  Coverage  E-value   Bitscore  Start  End    Strand
SCO5089  WP_361329079.1  59.524    97.6744   5.22e-26  101       26251  26512  -     
SCO5088  WP_361329076.1  69.849    97.7887   0         528       26549  27791  -     
SCO5087  WP_375900436.1  73.333    89.9358   0         639       27787  29056  -     


Streptomyces sp. NPDC046831
===========================
NZ_JBEYXZ010000047.1
--------------------
Cluster 6319, score 5.1268:
Query    Subject         Identity  Coverage  E-value    Bitscore  Start  End    Strand
SCO5089  WP_361510827.1  36.585    95.3488   2.58e-05   49.3      39444  39720  +     
SCO5089  WP_361510833.1  51.948    89.5349   5.55e-19   84        40875  41124  +     
SCO5087  WP_361510847.1  73.494    88.8651   0          627       43528  44794  +     
SCO5088  WP_361510850.1  65.414    98.0344   1.87e-176  508       44790  46026  +     


Streptomyces sp. NPDC017405
===========================
NZ_JBIRLX010000031.1
--------------------
Cluster 6321, score 5.1269:
Query    Subject         Identity  Coverage  E-value   Bitscore  Start  End    Strand
SCO5088  WP_397943826.1  65.327    97.7887   1.2e-176  508       22670  23906  -     
SCO5087  WP_397943824.1  73.253    88.8651   0         627       23902  25168  -     
SCO5089  WP_397943815.1  51.948    89.5349   4.16e-18  81.6      27572  27821  -     
SCO5089  WP_397943813.1  37.805    95.3488   2.16e-06  52        28975  29251  -     


Streptomyces sp. NPDC017102
===========================
NZ_JBIROQ010000028.1
--------------------
Cluster 6323, score 5.1269:
Query    Subject         Identity  Coverage  E-value   Bitscore  Start  End    Strand
SCO5089  WP_397943813.1  37.805    95.3488   2.16e-06  52        25958  26234  +     
SCO5089  WP_397943815.1  51.948    89.5349   4.16e-18  81.6      27388  27637  +     
SCO5087  WP_397943824.1  73.253    88.8651   0         627       30041  31307  +     
SCO5088  WP_397943826.1  65.327    97.7887   1.2e-176  508       31303  32539  +     


Streptomyces sp. NPDC017083
===========================
NZ_JBIROY010000035.1
--------------------
Cluster 6325, score 5.1269:
Query    Subject         Identity  Coverage  E-value   Bitscore  Start  End    Strand
SCO5089  WP_397943813.1  37.805    95.3488   2.16e-06  52        25958  26234  +     
SCO5089  WP_397943815.1  51.948    89.5349   4.16e-18  81.6      27388  27637  +     
SCO5087  WP_397943824.1  73.253    88.8651   0         627       30041  31307  +     
SCO5088  WP_397943826.1  65.327    97.7887   1.2e-176  508       31303  32539  +     


Streptomyces sp. NPDC002215
===========================
NZ_JBEOXA010000063.1
--------------------
Cluster 6327, score 5.1206:
Query    Subject         Identity  Coverage  E-value   Bitscore  Start  End    Strand
SCO5087  WP_351265156.1  74.638    88.651    0         623       10742  12011  +     
SCO5088  WP_351265158.1  70.603    97.7887   0         520       12007  13231  +     
SCO5089  WP_351265161.1  43.529    98.8372   2.35e-09  62.8      13227  13956  +     


Streptomyces sp. NPDC004728
===========================
NZ_JBEXJS010000097.1
--------------------
Cluster 6329, score 5.1208:
Query    Subject         Identity  Coverage  E-value   Bitscore  Start  End   Strand
SCO5087  WP_351265156.1  74.638    88.651    0         623       370    1639  +     
SCO5088  WP_356091430.1  70.854    97.7887   0         521       1635   2859  +     
SCO5089  WP_356091431.1  43.529    98.8372   1.05e-09  63.5      2855   3584  +     


Streptomyces sp. NPDC059814
===========================
NZ_JBHWIP010000174.1
--------------------
Cluster 6331, score 5.1190:
Query    Subject         Identity  Coverage  E-value    Bitscore  Start  End    Strand
SCO5089  WP_385038011.1  42.169    96.5116   1.48e-09   63.2      15450  16179  -     
SCO5088  WP_385038013.1  70.075    98.5258   2.85e-175  505       16175  17399  -     
SCO5087  WP_385038016.1  74.155    88.651    0          622       17395  18664  -     


Streptomyces sp. NPDC087428
===========================
NZ_JBIUXR010000007.1
--------------------
Cluster 6333, score 5.1188:
Query    Subject         Identity  Coverage  E-value    Bitscore  Start   End     Strand
SCO5089  WP_385038011.1  42.169    96.5116   1.48e-09   63.2      146436  147165  -     
SCO5088  WP_402106272.1  70.075    98.5258   1.02e-174  503       147161  148385  -     
SCO5087  WP_385038016.1  74.155    88.651    0          622       148381  149650  -     


Streptomyces sp. NPDC050997
===========================
NZ_JBFAGK010000041.1
--------------------
Cluster 6335, score 5.1246:
Query    Subject         Identity  Coverage  E-value    Bitscore  Start  End   Strand
SCO5088  WP_362451719.1  65.075    97.7887   2.32e-175  505       2223   3459  -     
SCO5087  WP_362451721.1  72.048    88.8651   0          616       3455   4721  -     
SCO5089  WP_362451730.1  49.351    89.5349   2.36e-16   77        7047   7296  -     
SCO5089  WP_362451733.1  32.558    100       8.08e-05   48.1      8449   8755  -     


Streptomyces sp. NPDC090023
===========================
NZ_JBIVFM010000012.1
--------------------
Cluster 6337, score 4.1172:
Query    Subject         Identity  Coverage  E-value    Bitscore  Start  End    Strand
SCO5088  WP_401637159.1  66.158    96.5602   1.28e-165  481       13482  14715  -     
SCO5087  WP_401637160.1  72.048    88.8651   0          613       14711  15977  -     
SCO5089  WP_401637171.1  48.052    89.5349   1.32e-16   77.8      18376  18625  -     


Streptomyces sp. NPDC090621
===========================
NZ_JBIVXH010000014.1
--------------------
Cluster 6339, score 4.1172:
Query    Subject         Identity  Coverage  E-value    Bitscore  Start  End    Strand
SCO5088  WP_401637159.1  66.158    96.5602   1.28e-165  481       13482  14715  -     
SCO5087  WP_401637160.1  72.048    88.8651   0          613       14711  15977  -     
SCO5089  WP_401637171.1  48.052    89.5349   1.32e-16   77.8      18376  18625  -     


Streptomyces sp. NPDC004286
===========================
NZ_JBIAMI010000005.1
--------------------
Cluster 6341, score 4.1182:
Query    Subject         Identity  Coverage  E-value   Bitscore  Start   End     Strand
SCO5088  WP_389003034.1  65.649    96.5602   4.9e-170  492       616933  618169  -     
SCO5087  WP_389003037.1  72.048    88.8651   0         613       618165  619431  -     
SCO5089  WP_389003052.1  48.052    89.5349   3.03e-16  77        621828  622077  -     


Streptomyces sp. NPDC006332
===========================
NZ_JBEXRA010000048.1
--------------------
Cluster 6343, score 5.1082:
Query    Subject         Identity  Coverage  E-value    Bitscore  Start  End    Strand
SCO5087  WP_356774790.1  68.421    89.5075   0          600       42536  43805  +     
SCO5088  WP_356774792.1  57.284    99.5086   4.38e-137  408       43801  45034  +     
SCO5089  WP_356774794.1  50        80.2326   5.84e-15   73.9      45046  45307  +     


Streptomyces sp. NPDC026206
===========================
NZ_JBEZYL010000002.1
--------------------
Cluster 6345, score 5.1095:
Query    Subject         Identity  Coverage  E-value    Bitscore  Start   End     Strand
SCO5087  WP_362074893.1  70.531    88.651    0          595       171448  172717  +     
SCO5088  WP_362074896.1  58.809    99.0172   1.37e-142  422       172713  173952  +     
SCO5089  WP_362074914.1  43.902    95.3488   1.55e-16   77.8      179167  179419  +     


Streptomyces sp. NPDC059868
===========================
NZ_JBHWJU010000015.1
--------------------
Cluster 6347, score 4.1038:
Query    Subject         Identity  Coverage  E-value    Bitscore  Start   End     Strand
SCO5089  WP_073938875.1  40.299    75.5814   5.15e-05   48.5      126316  126577  +     
SCO5087  WP_073938881.1  69.565    88.651    0          587       129698  130985  +     
SCO5088  WP_073938882.1  54.135    98.0344   3.12e-135  403       130987  132208  +     


Streptomyces sp. TSRI0107
=========================
NZ_LIVZ01000001.1
-----------------
Cluster 6349, score 4.1038:
Query    Subject         Identity  Coverage  E-value    Bitscore  Start   End     Strand
SCO5089  WP_073938875.1  40.299    75.5814   5.15e-05   48.5      879115  879376  +     
SCO5087  WP_073938881.1  69.565    88.651    0          587       882497  883784  +     
SCO5088  WP_073938882.1  54.135    98.0344   3.12e-135  403       883786  885007  +     


Streptomyces sp. NPDC052610
===========================
NZ_JBFAUB010000001.1
--------------------
Cluster 6351, score 4.1036:
Query    Subject         Identity  Coverage  E-value   Bitscore  Start   End     Strand
SCO5088  WP_365505714.1  53.885    98.0344   2.7e-134  401       269642  270863  -     
SCO5087  WP_365505717.1  69.324    88.651    0         586       270865  272152  -     
SCO5089  WP_073938875.1  40.299    75.5814   5.15e-05  48.5      275273  275534  -     


Streptomyces sp. NBC_01612
==========================
CP109304.1
----------
Cluster 6353, score 5.0993:
Query    Subject     Identity  Coverage  E-value    Bitscore  Start    End      Strand
SCO5089  WTE83062.1  39.241    91.8605   1.75e-05   49.7      9592187  9592451  -     
SCO5088  WTE83064.1  55.668    97.543    1.03e-137  409       9593887  9595105  -     
SCO5087  WTE84010.1  61.244    89.5075   0          534       9595137  9596397  -     


Streptomyces sp. NEAU-W12
=========================
NZ_JAPJDM010000003.1
--------------------
Cluster 6354, score 4.1040:
Query    Subject         Identity  Coverage  E-value    Bitscore  Start   End     Strand
SCO5089  WP_266072915.1  37.975    89.5349   6.81e-06   50.8      226994  227264  +     
SCO5087  WP_266072928.1  69.082    88.651    0          585       230528  231815  +     
SCO5088  WP_266072930.1  54.637    98.0344   1.13e-135  404       231817  233038  +     


Streptomyces sp. NPDC005921
===========================
JBEXVM010000061.1
-----------------
Cluster 6356, score 5.1142:
Query    Subject       Identity  Coverage  E-value    Bitscore  Start  End   Strand
SCO5089  MEU1160260.1  48.101    91.8605   4e-14      71.6      157    427   -     
SCO5088  MEU1160261.1  62.155    98.0344   1.16e-167  485       499    1714  -     
SCO5087  MEU1160262.1  69.903    88.2227   0          585       1710   2982  -     


Streptomyces sp. NPDC055990
===========================
NZ_JBHJXW010000039.1
--------------------
Cluster 6357, score 5.1062:
Query    Subject         Identity  Coverage  E-value    Bitscore  Start  End    Strand
SCO5087  WP_376373639.1  69.565    88.651    0          584       12594  13863  +     
SCO5088  WP_376373641.1  60.354    97.2973   4.71e-135  402       13859  15071  +     
SCO5089  WP_376373660.1  44.578    96.5116   5.44e-16   76.3      24043  24295  +     


Streptomyces sp. NPDC055962
===========================
NZ_JBHJYN010000011.1
--------------------
Cluster 6359, score 5.1062:
Query    Subject         Identity  Coverage  E-value    Bitscore  Start   End     Strand
SCO5087  WP_376373639.1  69.565    88.651    0          584       251917  253186  +     
SCO5088  WP_376531450.1  60.354    97.2973   1.43e-134  402       253182  254454  +     
SCO5089  WP_376373660.1  44.578    96.5116   5.44e-16   76.3      263369  263621  +     


Streptomyces sp. NPDC055954
===========================
NZ_JBHJYT010000003.1
--------------------
Cluster 6361, score 5.1062:
Query    Subject         Identity  Coverage  E-value    Bitscore  Start   End     Strand
SCO5089  WP_376373660.1  44.578    96.5116   5.44e-16   76.3      111898  112150  -     
SCO5088  WP_376373641.1  60.354    97.2973   4.71e-135  402       121122  122334  -     
SCO5087  WP_376373639.1  69.565    88.651    0          584       122330  123599  -     


Streptomyces sp. NPDC059446
===========================
NZ_JBHYVJ010000008.1
--------------------
Cluster 6363, score 5.1062:
Query    Subject         Identity  Coverage  E-value    Bitscore  Start   End     Strand
SCO5087  WP_376373639.1  69.565    88.651    0          584       203560  204829  +     
SCO5088  WP_376373641.1  60.354    97.2973   4.71e-135  402       204825  206037  +     
SCO5089  WP_376373660.1  44.578    96.5116   5.44e-16   76.3      215011  215263  +     


Streptomyces sp. NPDC020681
===========================
NZ_JBIRTX010000004.1
--------------------
Cluster 6365, score 4.1059:
Query    Subject         Identity  Coverage  E-value    Bitscore  Start   End     Strand
SCO5089  WP_398506903.1  45.783    95.3488   1.75e-12   67.4      187016  187277  +     
SCO5087  WP_398506914.1  67.633    88.651    0          584       191562  192840  +     
SCO5088  WP_398506916.1  53.634    98.0344   3.72e-137  408       192842  194075  +     


Streptomyces sp. NPDC005407
===========================
NZ_JBEXEY010000109.1
--------------------
Cluster 6367, score 4.1061:
Query    Subject         Identity  Coverage  E-value    Bitscore  Start  End    Strand
SCO5089  WP_307660093.1  45.783    95.3488   3.71e-13   69.3      13709  13970  +     
SCO5087  WP_356231249.1  67.15     88.651    0          584       18058  19336  +     
SCO5088  WP_356231274.1  54.135    98.0344   3.49e-137  408       19332  20571  +     


Streptomyces sp. NPDC050535
===========================
NZ_JBITHE010000007.1
--------------------
Cluster 6369, score 5.1081:
Query    Subject         Identity  Coverage  E-value    Bitscore  Start   End     Strand
SCO5087  WP_399212030.1  68.357    88.651    0          583       228930  230190  +     
SCO5088  WP_399212031.1  57.179    97.543    3.03e-146  432       230186  231509  +     
SCO5089  WP_399212032.1  41.975    94.186    4.75e-12   66.2      231668  231926  +     


Streptomyces sp. NPDC006208
===========================
NZ_JBEXSW010000039.1
--------------------
Cluster 6371, score 4.1063:
Query    Subject         Identity  Coverage  E-value    Bitscore  Start  End    Strand
SCO5089  WP_328405397.1  45.783    95.3488   1.26e-12   68.2      32063  32351  +     
SCO5087  WP_356912247.1  67.633    88.651    0          583       36429  37707  +     
SCO5088  WP_356912248.1  52.941    98.0344   1.38e-138  412       37709  38969  +     


Streptomyces sp. NBC_00390
==========================
NZ_CP107945.1
-------------
Cluster 6373, score 4.1066:
Query    Subject         Identity  Coverage  E-value   Bitscore  Start   End     Strand
SCO5088  WP_328393738.1  53.186    98.0344   7.2e-140  416       970178  971438  -     
SCO5087  WP_328393740.1  67.633    88.651    0         582       971440  972718  -     
SCO5089  WP_328405397.1  45.783    95.3488   1.26e-12  68.2      976796  977084  -     

NZ_CP107946.1
-------------
Cluster 6375, score 5.1084:
Query    Subject         Identity  Coverage  E-value    Bitscore  Start   End     Strand
SCO5089  WP_328406288.1  43.038    91.8605   3.63e-12   66.6      98764   99016   -     
SCO5088  WP_328406290.1  61.139    99.2629   5.14e-157  459       99008   100316  -     
SCO5087  WP_328406292.1  66.908    88.651    0          558       100312  101587  -     


Streptomyces sp. NPDC002187
===========================
NZ_JBIASA010000017.1
--------------------
Cluster 6377, score 4.1067:
Query    Subject         Identity  Coverage  E-value    Bitscore  Start  End    Strand
SCO5089  WP_384048014.1  45.783    95.3488   5.93e-13   68.6      81149  81410  +     
SCO5087  WP_328393740.1  67.633    88.651    0          582       85489  86767  +     
SCO5088  WP_384048031.1  53.186    98.0344   7.52e-140  416       86769  88029  +     


Streptomyces sp. NPDC059586
===========================
NZ_JBHWCF010000008.1
--------------------
Cluster 6379, score 5.1078:
Query    Subject         Identity  Coverage  E-value    Bitscore  Start  End    Strand
SCO5087  WP_345982052.1  69.565    88.651    0          582       12489  13758  +     
SCO5088  WP_109165839.1  60.204    96.3145   1.71e-140  417       13754  15023  +     
SCO5089  WP_109165832.1  44.578    96.5116   5.97e-17   78.6      21878  22130  +     


Streptomyces sp. NPDC059607
===========================
NZ_JBHWCQ010000012.1
--------------------
Cluster 6381, score 5.1078:
Query    Subject         Identity  Coverage  E-value    Bitscore  Start   End     Strand
SCO5089  WP_109165832.1  44.578    96.5116   5.97e-17   78.6      126990  127242  -     
SCO5088  WP_109165839.1  60.204    96.3145   1.71e-140  417       134097  135366  -     
SCO5087  WP_345982052.1  69.565    88.651    0          582       135362  136631  -     


Streptomyces sp. NPDC059612
===========================
NZ_JBHWCU010000017.1
--------------------
Cluster 6383, score 5.1078:
Query    Subject         Identity  Coverage  E-value    Bitscore  Start  End    Strand
SCO5089  WP_109165832.1  44.578    96.5116   5.97e-17   78.6      22050  22302  -     
SCO5088  WP_109165839.1  60.204    96.3145   1.71e-140  417       29157  30426  -     
SCO5087  WP_345982052.1  69.565    88.651    0          582       30422  31691  -     


Streptomyces sp. NPDC059513
===========================
NZ_JBHYTO010000016.1
--------------------
Cluster 6385, score 5.1078:
Query    Subject         Identity  Coverage  E-value    Bitscore  Start  End    Strand
SCO5087  WP_345982052.1  69.565    88.651    0          582       88161  89430  +     
SCO5088  WP_109165839.1  60.204    96.3145   1.71e-140  417       89426  90695  +     
SCO5089  WP_109165832.1  44.578    96.5116   5.97e-17   78.6      97550  97802  +     


Streptomyces sp. NPDC058572
===========================
NZ_JBHXPB010000042.1
--------------------
Cluster 6387, score 4.1067:
Query    Subject         Identity  Coverage  E-value    Bitscore  Start  End    Strand
SCO5089  WP_384048014.1  45.783    95.3488   5.93e-13   68.6      14642  14903  +     
SCO5087  WP_384048028.1  67.391    88.651    0          582       19076  20354  +     
SCO5088  WP_384048031.1  53.186    98.0344   7.52e-140  416       20356  21616  +     


Streptomyces sp. NPDC057107
===========================
NZ_JBHUUE010000007.1
--------------------
Cluster 6389, score 5.1076:
Query    Subject         Identity  Coverage  E-value    Bitscore  Start   End     Strand
SCO5089  WP_109165832.1  44.578    96.5116   5.97e-17   78.6      134239  134491  -     
SCO5088  WP_109165839.1  60.204    96.3145   1.71e-140  417       141346  142615  -     
SCO5087  WP_382773305.1  69.082    88.651    0          580       142611  143880  -     


Streptomyces sp. NPDC101230
===========================
NZ_JBIWOB010000002.1
--------------------
Cluster 6391, score 5.1075:
Query    Subject         Identity  Coverage  E-value    Bitscore  Start   End     Strand
SCO5087  WP_382773305.1  69.082    88.651    0          580       689698  690967  +     
SCO5088  WP_345982053.1  59.949    96.3145   7.22e-140  416       690963  692232  +     
SCO5089  WP_109165832.1  44.578    96.5116   5.97e-17   78.6      699069  699321  +     


Streptomyces sp. NPDC101223
===========================
NZ_JBIWOG010000001.1
--------------------
Cluster 6393, score 5.1075:
Query    Subject         Identity  Coverage  E-value    Bitscore  Start   End     Strand
SCO5089  WP_109165832.1  44.578    96.5116   5.97e-17   78.6      301819  302071  -     
SCO5088  WP_345982053.1  59.949    96.3145   7.22e-140  416       308908  310177  -     
SCO5087  WP_382773305.1  69.082    88.651    0          580       310173  311442  -     


Streptomyces sp. NPDC018055
===========================
NZ_JBIRFD010000007.1
--------------------
Cluster 6395, score 5.1078:
Query    Subject         Identity  Coverage  E-value    Bitscore  Start  End    Strand
SCO5087  WP_398385583.1  69.324    88.651    0          580       12445  13714  +     
SCO5088  WP_398385585.1  60.459    96.3145   1.88e-141  419       13710  14979  +     
SCO5089  WP_109165832.1  44.578    96.5116   5.97e-17   78.6      21834  22086  +     


Streptomyces sp. YIM 132580
===========================
NZ_WUEJ01000002.1
-----------------
Cluster 6397, score 5.1076:
Query    Subject         Identity  Coverage  E-value    Bitscore  Start   End     Strand
SCO5089  WP_109165832.1  44.578    96.5116   5.97e-17   78.6      645268  645520  -     
SCO5088  WP_109165839.1  60.204    96.3145   1.71e-140  417       652356  653625  -     
SCO5087  WP_161030467.1  69.324    88.651    0          580       653621  654890  -     


Streptomyces sp. NPDC060064
===========================
NZ_JBHWWF010000021.1
--------------------
Cluster 6399, score 4.1054:
Query    Subject         Identity  Coverage  E-value    Bitscore  Start  End    Strand
SCO5088  WP_385306738.1  54.637    98.0344   1.28e-137  409       15049  16282  -     
SCO5087  WP_385306739.1  67.391    88.651    0          579       16284  17562  -     
SCO5089  WP_327327155.1  45.783    95.3488   6.33e-12   66.2      21621  21882  -     


Streptomyces sp. NPDC008259
===========================
NZ_JBIBGD010000001.1
--------------------
Cluster 6401, score 5.1074:
Query    Subject         Identity  Coverage  E-value    Bitscore  Start   End     Strand
SCO5087  WP_109165840.1  69.324    88.651    0          578       689798  691067  +     
SCO5088  WP_109165839.1  60.204    96.3145   1.71e-140  417       691063  692332  +     
SCO5089  WP_109165832.1  44.578    96.5116   5.97e-17   78.6      699187  699439  +     


Streptomyces sp. CS065A
=======================
NZ_KZ819167.1
-------------
Cluster 6403, score 5.1074:
Query    Subject         Identity  Coverage  E-value    Bitscore  Start    End      Strand
SCO5089  WP_109165832.1  44.578    96.5116   5.97e-17   78.6      5170441  5170693  -     
SCO5088  WP_109165839.1  60.204    96.3145   1.71e-140  417       5177548  5178817  -     
SCO5087  WP_109165840.1  69.324    88.651    0          578       5178813  5180082  -     


Streptomyces sp. NPDC051907
===========================
NZ_JBFAYB010000079.1
--------------------
Cluster 6406, score 4.1049:
Query    Subject         Identity  Coverage  E-value   Bitscore  Start  End    Strand
SCO5088  WP_365369577.1  54.887    98.0344   6.9e-136  405       35073  36306  -     
SCO5087  WP_365369579.1  66.425    88.651    0         578       36308  37586  -     
SCO5089  WP_365369593.1  44.578    95.3488   4.88e-12  66.2      41799  42060  -     


Streptomyces sp. NPDC002730
===========================
NZ_JBIAQG010000012.1
--------------------
Cluster 6408, score 4.1051:
Query    Subject         Identity  Coverage  E-value    Bitscore  Start  End    Strand
SCO5088  WP_389568661.1  54.386    98.0344   6.07e-137  407       36328  37561  -     
SCO5087  WP_389568662.1  67.15     88.651    0          578       37563  38841  -     
SCO5089  WP_327327155.1  45.783    95.3488   6.33e-12   66.2      42894  43155  -     


Streptomyces sp. NPDC093105
===========================
NZ_JBIVOT010000033.1
--------------------
Cluster 6410, score 5.1076:
Query    Subject         Identity  Coverage  E-value    Bitscore  Start  End    Strand
SCO5089  WP_402322067.1  43.284    77.907    6.34e-11   63.5      9109   9382   -     
SCO5088  WP_402322070.1  61.307    97.7887   8.27e-149  438       9432   10695  -     
SCO5087  WP_031013741.1  66.667    88.651    0          575       10691  11960  -     


Streptomyces sp. NRRL F-5727
============================
NZ_JOGX01000062.1
-----------------
Cluster 6412, score 5.1077:
Query    Subject         Identity  Coverage  E-value    Bitscore  Start  End    Strand
SCO5087  WP_031013741.1  66.667    88.651    0          575       32430  33699  +     
SCO5088  WP_037881000.1  61.558    97.7887   4.03e-150  441       33695  34958  +     
SCO5089  WP_031013743.1  41.791    77.907    5.3e-10    61.2      35008  35281  +     


Streptomyces sp. NPDC048441
===========================
NZ_JBICXM010000019.1
--------------------
Cluster 6413, score 4.1025:
Query    Subject         Identity  Coverage  E-value   Bitscore  Start   End     Strand
SCO5088  WP_393407597.1  54.386    98.0344   4.3e-135  403       105127  106357  -     
SCO5087  WP_393407599.1  67.15     88.651    0         575       106353  107640  -     
SCO5089  WP_393407619.1  40.299    75.5814   0.000169  47.4      110631  110901  -     


Streptomyces sp. NBC_01210
==========================
NZ_CP108549.1
-------------
Cluster 6415, score 4.1049:
Query    Subject         Identity  Coverage  E-value    Bitscore  Start    End      Strand
SCO5089  WP_327327155.1  45.783    95.3488   6.33e-12   66.2      7777387  7777648  +     
SCO5087  WP_327327161.1  67.15     88.651    0          575       7781707  7782985  +     
SCO5088  WP_327327162.1  54.386    98.0344   3.44e-137  408       7782987  7784220  +     


Streptomyces sp. PR69
=====================
NZ_JAOWCB010000005.1
--------------------
Cluster 6417, score 4.1048:
Query    Subject         Identity  Coverage  E-value    Bitscore  Start   End     Strand
SCO5089  WP_267242490.1  45.783    95.3488   7.71e-13   68.6      207099  207360  +     
SCO5087  WP_267242497.1  66.184    88.651    0          573       211689  212973  +     
SCO5088  WP_267242568.1  54.863    98.5258   2.87e-136  406       213032  214283  +     


Streptomyces sp. NPDC085529
===========================
NZ_JBITTG010000011.1
--------------------
Cluster 6418, score 5.1051:
Query    Subject         Identity  Coverage  E-value   Bitscore  Start   End     Strand
SCO5089  WP_400018481.1  42.647    79.0698   6.41e-11  63.5      240064  240337  -     
SCO5088  WP_400018483.1  60.553    97.7887   4.6e-139  414       240392  241658  -     
SCO5087  WP_400018485.1  66.184    88.651    0         573       241654  242923  -     


Streptomyces sp. CC216B
=======================
NZ_JASCXK010000010.1
--------------------
Cluster 6420, score 5.1058:
Query    Subject         Identity  Coverage  E-value    Bitscore  Start   End     Strand
SCO5087  WP_282685766.1  67.874    88.651    0          572       117382  118651  +     
SCO5088  WP_282685767.1  58.27     96.5602   5.84e-138  410       118647  119856  +     
SCO5089  WP_282685773.1  49.367    91.8605   5.33e-16   76.3      125133  125394  +     


Streptomyces sp. KL115B
=======================
NZ_JASERK010000006.1
--------------------
Cluster 6421, score 5.1058:
Query    Subject         Identity  Coverage  E-value    Bitscore  Start   End     Strand
SCO5087  WP_282685766.1  67.874    88.651    0          572       255792  257061  +     
SCO5088  WP_282685767.1  58.27     96.5602   5.84e-138  410       257057  258266  +     
SCO5089  WP_282685773.1  49.367    91.8605   5.33e-16   76.3      263543  263804  +     


Streptomyces sp. NBC_01142
==========================
NZ_JAPEOR010000001.1
--------------------
Cluster 6422, score 4.1058:
Query    Subject         Identity  Coverage  E-value    Bitscore  Start    End      Strand
SCO5089  WP_266538656.1  44.578    95.3488   1.47e-12   67.8      2538189  2538450  +     
SCO5087  WP_266538676.1  65.942    88.651    0          572       2542603  2543881  +     
SCO5088  WP_266538679.1  53.885    98.0344   4.89e-141  418       2543883  2545119  +     


Streptomyces sp. NPDC057545
===========================
NZ_JBHVFG010000197.1
--------------------
Cluster 6424, score 5.1126:
Query    Subject         Identity  Coverage  E-value    Bitscore  Start  End    Strand
SCO5087  WP_384420808.1  69.324    88.651    0          572       10819  12088  +     
SCO5088  WP_384420810.1  64.179    98.5258   1.47e-168  488       12110  13325  +     
SCO5089  WP_384420812.1  45.333    87.2093   1.28e-11   65.5      13384  13660  +     


Streptomyces sp. NPDC049577
===========================
NZ_JBFAPH010000019.1
--------------------
Cluster 6426, score 4.1066:
Query    Subject         Identity  Coverage  E-value    Bitscore  Start  End    Strand
SCO5088  WP_366063789.1  56.892    98.0344   1.03e-145  430       24010  25270  -     
SCO5087  WP_366063790.1  68.37     88.0086   0          571       25266  26550  -     
SCO5089  WP_366063797.1  42.683    95.3488   1.92e-11   64.7      31121  31379  -     


Streptomyces sp. NPDC004732
===========================
NZ_JBEXJR010000025.1
--------------------
Cluster 6429, score 5.1086:
Query    Subject         Identity  Coverage  E-value    Bitscore  Start  End    Strand
SCO5087  WP_356268426.1  68.106    89.2934   0          570       55697  56954  +     
SCO5088  WP_356268428.1  60.149    99.2629   4.23e-152  446       56950  58165  +     
SCO5089  WP_356268448.1  47.436    90.6977   1.69e-13   70.1      69293  69563  +     

Cluster 6428, score 5.1085:
Query    Subject         Identity  Coverage  E-value    Bitscore  Start  End   Strand
SCO5089  WP_356268318.1  46.914    94.186    3.23e-09   59.3      126    414   -     
SCO5088  WP_356268320.1  62.155    98.0344   1.79e-158  462       480    1692  -     
SCO5087  WP_356268322.1  67.386    89.2934   0          564       1688   2960  -     


Streptomyces sp. NPDC050523
===========================
NZ_JBITHI010000033.1
--------------------
Cluster 6432, score 5.1048:
Query    Subject         Identity  Coverage  E-value    Bitscore  Start  End    Strand
SCO5089  WP_399353769.1  46.988    96.5116   1.08e-15   75.5      89482  89749  -     
SCO5088  WP_399353771.1  57.683    97.543    1.03e-136  407       89775  90993  -     
SCO5087  WP_399353773.1  66.908    88.651    0          565       90989  92258  -     


Streptomyces sp. NBC_00986
==========================
NZ_CP108733.1
-------------
Cluster 6434, score 5.1045:
Query    Subject         Identity  Coverage  E-value    Bitscore  Start     End       Strand
SCO5087  WP_405987791.1  66.667    88.651    0          564       11654877  11656146  +     
SCO5088  WP_405987790.1  59.045    97.7887   1.52e-136  407       11656142  11657408  +     
SCO5089  WP_405987789.1  42.353    98.8372   3.81e-15   74.3      11657478  11657745  +     

CP108733.1
----------
Cluster 6435, score 5.1045:
Query    Subject     Identity  Coverage  E-value    Bitscore  Start  End    Strand
SCO5089  WSX54959.1  42.353    98.8372   3.81e-15   74.3      93069  93336  -     
SCO5088  WSX54960.1  59.045    97.7887   1.52e-136  407       93406  94672  -     
SCO5087  WSX54961.1  66.667    88.651    0          564       94668  95937  -     


Streptomyces sp. NPDC006544
===========================
NZ_JBEXOV010000007.1
--------------------
Cluster 6437, score 4.1012:
Query    Subject         Identity  Coverage  E-value    Bitscore  Start  End    Strand
SCO5088  WP_356650236.1  54.5      98.0344   4.44e-135  403       11717  12947  -     
SCO5087  WP_356650237.1  66.425    88.651    0          563       12949  14233  -     
SCO5089  WP_356650242.1  40.299    75.5814   0.000411   46.2      17270  17540  -     


Streptomyces sp. TG1A-8
=======================
NZ_JASTLB010000001.1
--------------------
Cluster 6439, score 5.1098:
Query    Subject         Identity  Coverage  E-value    Bitscore  Start    End      Strand
SCO5087  WP_301973201.1  64.133    90.1499   0          563       3488260  3489529  +     
SCO5088  WP_301973202.1  64.16     98.0344   2.19e-158  462       3489525  3490743  +     
SCO5089  WP_301973203.1  45.57     91.8605   1.05e-14   73.2      3490857  3491133  +     


Streptomyces sp. CRPSP2-6A1
===========================
NZ_JAEMGU010000001.1
--------------------
Cluster 6441, score 4.1022:
Query    Subject         Identity  Coverage  E-value    Bitscore  Start    End      Strand
SCO5088  WP_093681163.1  56.642    98.0344   1.42e-134  402       1353021  1354245  -     
SCO5087  WP_199376637.1  67.229    88.8651   0          562       1354247  1355537  -     
SCO5089  WP_093681170.1  42.5      91.8605   8.63e-09   58.2      1358115  1358379  -     


Streptomyces sp. LamerLS-31b
============================
NZ_FMDH01000216.1
-----------------
Cluster 6442, score 4.1021:
Query    Subject         Identity  Coverage  E-value    Bitscore  Start  End    Strand
SCO5088  WP_093681163.1  56.642    98.0344   1.42e-134  402       78115  79339  -     
SCO5087  WP_093681164.1  67.229    88.8651   0          561       79341  80631  -     
SCO5089  WP_093681170.1  42.5      91.8605   8.63e-09   58.2      83208  83472  -     


Streptomyces sp. SID4946
========================
WWIX01000331.1
--------------
Cluster 6444, score 4.1021:
Query    Subject     Identity  Coverage  E-value    Bitscore  Start  End   Strand
SCO5088  MYQ94964.1  56.642    98.0344   1.42e-134  402       3822   5046  -     
SCO5087  MYQ94965.1  67.229    88.8651   0          561       5048   6338  -     
SCO5089  MYQ94971.1  42.5      91.8605   8.63e-09   58.2      8915   9179  -     


Streptomyces sp. DconLS
=======================
FMDI01000297.1
--------------
Cluster 6445, score 4.1021:
Query    Subject     Identity  Coverage  E-value    Bitscore  Start  End   Strand
SCO5088  SCF92695.1  56.642    98.0344   1.42e-134  402       3822   5046  -     
SCO5087  SCF92698.1  67.229    88.8651   0          561       5048   6338  -     
SCO5089  SCF92725.1  42.5      91.8605   8.63e-09   58.2      8915   9179  -     


Streptomyces sp. SP2-10
=======================
NZ_JAIOAC010000033.1
--------------------
Cluster 6446, score 5.1140:
Query    Subject         Identity  Coverage  E-value   Bitscore  Start  End   Strand
SCO5087  WP_222996775.1  64.493    88.651    0         561       2520   3789  +     
SCO5088  WP_201820078.1  64.912    98.0344   9.4e-176  506       3785   5003  +     
SCO5089  WP_201820081.1  43.21     94.186    1.11e-14  73.2      5104   5380  +     


Streptomyces sp. 3MP-14
=======================
NZ_VDLZ02000003.1
-----------------
Cluster 6448, score 5.1048:
Query    Subject         Identity  Coverage  E-value    Bitscore  Start   End     Strand
SCO5087  WP_139666200.1  66.184    88.651    0          561       459402  460671  +     
SCO5088  WP_139666201.1  57.96     98.0344   2.65e-143  424       460667  461888  +     
SCO5089  WP_139666202.1  47.945    84.8837   9.8e-11    63.2      462035  462308  +     


Streptomyces sp. Caat 7-52
==========================
NZ_CP098485.1
-------------
Cluster 6450, score 5.1140:
Query    Subject         Identity  Coverage  E-value   Bitscore  Start    End      Strand
SCO5087  WP_201820075.1  64.493    88.651    0         561       4465489  4466758  +     
SCO5088  WP_201820078.1  64.912    98.0344   9.4e-176  506       4466754  4467972  +     
SCO5089  WP_201820081.1  43.21     94.186    1.11e-14  73.2      4468073  4468349  +     


Streptomyces sp. NPDC056817
===========================
NZ_JBHUAQ010000018.1
--------------------
Cluster 6451, score 4.1024:
Query    Subject         Identity  Coverage  E-value    Bitscore  Start  End    Strand
SCO5089  WP_382619223.1  40.789    86.0465   3.41e-07   53.9      37724  37994  +     
SCO5087  WP_376552809.1  66.184    88.651    0          560       41068  42358  +     
SCO5088  WP_382619229.1  53.634    98.0344   9.33e-138  410       42354  43593  +     


Streptomyces sp. V3I8
=====================
NZ_JAUSZL010000004.1
--------------------
Cluster 6453, score 4.1032:
Query    Subject         Identity  Coverage  E-value    Bitscore  Start  End    Strand
SCO5089  WP_307545701.1  48.052    89.5349   4.21e-13   68.9      68818  69076  -     
SCO5087  WP_307545710.1  67.153    88.0086   0          560       71758  73042  +     
SCO5088  WP_307545712.1  54.25     98.2801   4.16e-135  403       73185  74415  +     


Streptomyces sp. NPDC007907
===========================
NZ_JBIBKR010000002.1
--------------------
Cluster 6455, score 5.1067:
Query    Subject         Identity  Coverage  E-value   Bitscore  Start   End     Strand
SCO5089  WP_391248207.1  51.389    82.5581   1.27e-13  70.1      122170  122422  -     
SCO5088  WP_391248208.1  58.354    98.2801   6.4e-152  446       122492  123722  -     
SCO5087  WP_391248210.1  63.962    89.7216   0         551       123718  124996  -     


Streptomyces sp. NPDC058960
===========================
NZ_JBHYKK010000081.1
--------------------
Cluster 6457, score 5.1035:
Query    Subject         Identity  Coverage  E-value    Bitscore  Start  End    Strand
SCO5087  WP_200422177.1  65.459    88.651    0          559       16446  17715  +     
SCO5088  WP_200422178.1  58.543    97.7887   3.61e-137  409       17711  18992  +     
SCO5089  WP_236041862.1  38.554    96.5116   1.84e-12   67.4      19060  19327  +     


Streptomyces sp. Y2F8-2
=======================
BNGS01000010.1
--------------
Cluster 6459, score 5.1035:
Query    Subject     Identity  Coverage  E-value    Bitscore  Start  End    Strand
SCO5087  GHK04155.1  65.459    88.651    0          559       9574   10843  +     
SCO5088  GHK04156.1  58.543    97.7887   3.61e-137  409       10839  12120  +     
SCO5089  GHK04157.1  38.554    96.5116   1.84e-12   67.4      12188  12455  +     


Streptomyces sp. NBC_01618
==========================
NZ_CP109297.1
-------------
Cluster 6460, score 4.1027:
Query    Subject         Identity  Coverage  E-value    Bitscore  Start   End     Strand
SCO5089  WP_406379393.1  47.222    80.2326   4.93e-07   53.5      766829  767096  +     
SCO5087  WP_406379406.1  65.7      88.651    0          556       770113  771391  +     
SCO5088  WP_406379407.1  54.523    97.543    1.09e-140  417       771393  772626  +     


Streptomyces sp. TLI_185
========================
NZ_RKRB01000002.1
-----------------
Cluster 6462, score 5.1043:
Query    Subject         Identity  Coverage  E-value    Bitscore  Start   End     Strand
SCO5087  WP_260327433.1  65.385    89.0792   0          555       229777  231049  +     
SCO5088  WP_148096491.1  57.143    97.7887   1.67e-142  422       231045  232266  +     
SCO5089  WP_260327434.1  42.105    88.3721   4.6e-12    66.2      232291  232540  +     


Streptomyces sp. Tue6028
========================
NZ_MLCE01000002.1
-----------------
Cluster 6464, score 5.1069:
Query    Subject         Identity  Coverage  E-value    Bitscore  Start   End     Strand
SCO5089  WP_095932332.1  49.367    91.8605   2.05e-13   69.7      346212  346470  -     
SCO5088  WP_095932333.1  58.209    98.0344   4.59e-152  446       346510  347734  -     
SCO5087  WP_095932334.1  68.116    88.651    0          553       347730  348999  -     


Streptomyces sp. NPDC018964
===========================
NZ_JBIRYZ010000041.1
--------------------
Cluster 6466, score 5.1061:
Query    Subject         Identity  Coverage  E-value    Bitscore  Start  End    Strand
SCO5087  WP_398932292.1  64.048    89.7216   0          552       25493  26774  +     
SCO5088  WP_398932294.1  59.453    98.2801   1.75e-151  444       26770  28000  +     
SCO5089  WP_398932296.1  51.562    74.4186   1e-11      65.5      28070  28322  +     


Streptomyces sp. NPDC018955
===========================
NZ_JBIRZC010000008.1
--------------------
Cluster 6468, score 5.1061:
Query    Subject         Identity  Coverage  E-value    Bitscore  Start   End     Strand
SCO5087  WP_398932292.1  64.048    89.7216   0          552       328393  329674  +     
SCO5088  WP_398932294.1  59.453    98.2801   1.75e-151  444       329670  330900  +     
SCO5089  WP_398936689.1  51.562    74.4186   1.09e-11   65.5      330970  331222  +     


Streptomyces sp. NPDC048187
===========================
NZ_JBIDAM010000008.1
--------------------
Cluster 6470, score 5.1024:
Query    Subject         Identity  Coverage  E-value    Bitscore  Start   End     Strand
SCO5089  WP_393514080.1  42.105    88.3721   2.93e-10   62        364116  364383  -     
SCO5088  WP_393514083.1  58.291    97.7887   3.65e-139  413       364445  365672  -     
SCO5087  WP_393514086.1  65.133    88.4368   0          549       365668  366970  -     


Streptomyces sp. DSM 40971
==========================
NZ_JASTTH010000011.1
--------------------
Cluster 6472, score 5.1022:
Query    Subject         Identity  Coverage  E-value    Bitscore  Start   End     Strand
SCO5087  WP_314177997.1  65.558    89.7216   0          546       152342  153626  +     
SCO5088  WP_314177998.1  52.346    98.5258   6.52e-136  405       153622  154852  +     
SCO5089  WP_314178000.1  48.78     95.3488   8.48e-14   70.9      154894  155146  +     


Streptomyces sp. NPDC087512
===========================
NZ_JBFBJG010000017.1
--------------------
Cluster 6473, score 5.1014:
Query    Subject         Identity  Coverage  E-value    Bitscore  Start  End     Strand
SCO5089  WP_365601651.1  40.741    94.186    2.48e-11   64.7      97490  97754   -     
SCO5088  WP_365601653.1  56.608    98.5258   3.85e-136  405       97786  99001   -     
SCO5087  WP_365601656.1  62.053    89.7216   0          544       98997  100269  -     


Streptomyces sp. FIT100
=======================
NZ_CP075715.1
-------------
Cluster 6475, score 5.1026:
Query    Subject         Identity  Coverage  E-value    Bitscore  Start    End      Strand
SCO5089  WP_262005599.1  51.25     93.0233   6.21e-16   76.3      3269387  3269648  -     
SCO5088  WP_262005600.1  57.99     95.3317   5.41e-136  406       3269684  3270983  -     
SCO5087  WP_262005601.1  65.459    88.651    0          544       3270979  3272254  -     


Streptomyces sp. HmicA12
========================
NZ_KB891809.1
-------------
Cluster 6477, score 5.1088:
Query    Subject         Identity  Coverage  E-value    Bitscore  Start   End     Strand
SCO5089  WP_018531585.1  56.79     94.186    2.5e-20    87.4      274984  275269  -     
SCO5088  WP_026246028.1  58.663    98.5258   9.41e-157  458       275311  276535  -     
SCO5087  WP_026246029.1  62.319    88.651    0          543       276531  277800  -     


Streptomyces sp. SID8379
========================
NZ_WWGC01000020.1
-----------------
Cluster 6478, score 5.1088:
Query    Subject         Identity  Coverage  E-value    Bitscore  Start   End     Strand
SCO5089  WP_018531585.1  56.79     94.186    2.5e-20    87.4      274984  275269  -     
SCO5088  WP_026246028.1  58.663    98.5258   9.41e-157  458       275311  276535  -     
SCO5087  WP_026246029.1  62.319    88.651    0          543       276531  277800  -     


Streptomyces sp. NPDC047725
===========================
NZ_JBIDCV010000006.1
--------------------
Cluster 6480, score 5.1013:
Query    Subject         Identity  Coverage  E-value    Bitscore  Start   End     Strand
SCO5089  WP_365601651.1  40.741    94.186    2.48e-11   64.7      311781  312045  -     
SCO5088  WP_365601653.1  56.608    98.5258   3.85e-136  405       312077  313292  -     
SCO5087  WP_392832509.1  61.814    89.7216   0          543       313288  314560  -     


Streptomyces sp. NPDC046931
===========================
NZ_JBEYWX010000015.1
--------------------
Cluster 6482, score 5.1021:
Query    Subject         Identity  Coverage  E-value    Bitscore  Start   End     Strand
SCO5089  WP_361785372.1  38.272    94.186    6.15e-11   63.5      191801  192056  -     
SCO5088  WP_361785375.1  55.357    96.3145   3.16e-140  416       192160  193378  -     
SCO5087  WP_361785378.1  61.501    88.4368   0          542       193374  194646  -     


Streptomyces sp. NPDC002573
===========================
NZ_JBIARC010000033.1
--------------------
Cluster 6484, score 5.1022:
Query    Subject         Identity  Coverage  E-value    Bitscore  Start  End    Strand
SCO5089  WP_311691549.1  39.189    86.0465   5.06e-11   63.5      84040  84295  -     
SCO5088  WP_355907952.1  54.613    98.5258   1.32e-140  417       84413  85631  -     
SCO5087  WP_388974117.1  61.501    88.4368   0          542       85627  86899  -     


Streptomyces sp. NPDC088400
===========================
NZ_JBIVMZ010000007.1
--------------------
Cluster 6486, score 5.1007:
Query    Subject         Identity  Coverage  E-value    Bitscore  Start   End     Strand
SCO5089  WP_401884135.1  41.463    95.3488   5.52e-12   66.2      197104  197368  -     
SCO5088  WP_401884137.1  55.362    98.5258   2.79e-134  400       197399  198614  -     
SCO5087  WP_401884139.1  63.133    88.8651   0          541       198610  199882  -     


Streptomyces sp. MUSC 125
=========================
NZ_JUIG01000022.1
-----------------
Cluster 6488, score 5.1010:
Query    Subject         Identity  Coverage  E-value    Bitscore  Start   End     Strand
SCO5087  WP_039653137.1  62.169    88.651    0          531       472861  474130  +     
SCO5088  WP_052269939.1  56.675    97.543    4.15e-139  413       474122  475373  +     
SCO5089  WP_039653140.1  43.75     91.8605   8.88e-12   65.9      476748  477009  +     


Streptomyces sp. NPDC052036
===========================
NZ_JBFAWW010000011.1
--------------------
Cluster 6489, score 5.1014:
Query    Subject         Identity  Coverage  E-value    Bitscore  Start  End    Strand
SCO5087  WP_365162571.1  61.501    88.4368   0          539       78426  79698  +     
SCO5088  WP_365162572.1  54.337    96.3145   6.14e-139  412       79694  80912  +     
SCO5089  WP_365162573.1  39.189    86.0465   7.17e-11   63.2      81027  81282  +     


Streptomyces sp. NPDC008222
===========================
NZ_JBIBGS010000016.1
--------------------
Cluster 6491, score 5.1014:
Query    Subject         Identity  Coverage  E-value    Bitscore  Start  End    Strand
SCO5087  WP_365162571.1  61.501    88.4368   0          539       77713  78985  +     
SCO5088  WP_391854202.1  54.592    96.3145   7.55e-139  412       78981  80199  +     
SCO5089  WP_365162573.1  39.189    86.0465   7.17e-11   63.2      80314  80569  +     


Streptomyces sp. ADMS
=====================
NZ_JAVFVX010000019.1
--------------------
Cluster 6493, score 5.1022:
Query    Subject         Identity  Coverage  E-value    Bitscore  Start  End    Strand
SCO5089  WP_318320211.1  40.741    94.186    1.73e-08   57.4      30933  31197  -     
SCO5088  WP_318320212.1  56        98.2801   4.35e-144  426       31243  32476  -     
SCO5087  WP_318320213.1  63.133    88.8651   0          539       32472  33759  -     


Streptomyces sp. NPDC004533
===========================
NZ_JBEXLU010000009.1
--------------------
Cluster 6495, score 5.1018:
Query    Subject         Identity  Coverage  E-value    Bitscore  Start  End    Strand
SCO5087  WP_355907949.1  61.259    88.4368   0          538       55030  56302  +     
SCO5088  WP_355907952.1  54.613    98.5258   1.32e-140  417       56298  57516  +     
SCO5089  WP_311691549.1  39.189    86.0465   5.06e-11   63.5      57634  57889  +     


Streptomyces sp. NPDC048483
===========================
NZ_JBEZJZ010000006.1
--------------------
Cluster 6497, score 5.1022:
Query    Subject         Identity  Coverage  E-value    Bitscore  Start   End     Strand
SCO5089  WP_362699605.1  48.148    94.186    3.15e-15   74.7      133003  133282  -     
SCO5088  WP_362699606.1  58.396    97.7887   1.19e-137  409       133345  134566  -     
SCO5087  WP_362699608.1  63.527    88.651    0          538       134562  135828  -     


Streptomyces sp. NPDC005355
===========================
NZ_JBEXFU010000003.1
--------------------
Cluster 6499, score 5.1013:
Query    Subject         Identity  Coverage  E-value    Bitscore  Start   End     Strand
SCO5087  WP_356333542.1  63.221    89.0792   0          538       117497  118769  +     
SCO5088  WP_356333544.1  55.639    98.0344   1.37e-143  424       118765  119977  +     
SCO5089  WP_355853220.1  33.735    95.3488   6.87e-06   50.8      120062  120323  +     


Streptomyces sp. NBC_00080
==========================
NZ_CP108235.1
-------------
Cluster 6501, score 5.1000:
Query    Subject         Identity  Coverage  E-value    Bitscore  Start    End      Strand
SCO5089  WP_142268400.1  39.241    91.8605   1.44e-05   50.1      9233182  9233446  -     
SCO5088  WP_142269842.1  56.171    97.543    8.06e-139  412       9235319  9236537  -     
SCO5087  WP_142268398.1  61.483    89.5075   0          538       9236569  9237829  -     


Streptomyces sp. SLBN-115
=========================
NZ_VFMT01000002.1
-----------------
Cluster 6503, score 5.1000:
Query    Subject         Identity  Coverage  E-value    Bitscore  Start   End     Strand
SCO5087  WP_142268398.1  61.483    89.5075   0          538       221856  223116  +     
SCO5088  WP_142269842.1  56.171    97.543    8.06e-139  412       223148  224366  +     
SCO5089  WP_142268400.1  39.241    91.8605   1.44e-05   50.1      226239  226503  +     


Streptomyces sp. NBC_00846
==========================
NZ_CP108846.1
-------------
Cluster 6504, score 5.0995:
Query    Subject         Identity  Coverage  E-value    Bitscore  Start    End      Strand
SCO5087  WP_406497596.1  63.527    88.651    0          537       5407790  5409056  +     
SCO5088  WP_406497598.1  55.668    97.543    2.11e-137  409       5409048  5410281  +     
SCO5089  WP_406497601.1  39.216    59.3023   3.8e-05    48.9      5411684  5411942  +     


Streptomyces sp. SID5469
========================
NZ_WWIN01000001.1
-----------------
Cluster 6506, score 5.1009:
Query    Subject         Identity  Coverage  E-value    Bitscore  Start    End      Strand
SCO5089  WP_010983811.1  41.25     91.8605   2.73e-10   62        2897394  2897655  -     
SCO5088  WP_010983813.1  56.423    97.543    5.15e-138  410       2899007  2900258  -     
SCO5087  WP_037650150.1  62.56     88.651    0          537       2900250  2901516  -     


Streptomyces sp. NBC_00424
==========================
NZ_JAPENN010000002.1
--------------------
Cluster 6508, score 5.1013:
Query    Subject         Identity  Coverage  E-value    Bitscore  Start   End     Strand
SCO5089  WP_266975142.1  42.5      91.8605   1.09e-10   62.8      689171  689432  -     
SCO5088  WP_266975146.1  56.675    97.543    4.58e-139  413       690786  692037  -     
SCO5087  WP_266975148.1  62.077    88.651    0          537       692029  693295  -     


Streptomyces sp. ID05-39B
=========================
NZ_JARGEF010000068.1
--------------------
Cluster 6510, score 5.1007:
Query    Subject         Identity  Coverage  E-value    Bitscore  Start  End    Strand
SCO5089  WP_319256143.1  42.466    84.8837   1.11e-10   62.8      7915   8173   -     
SCO5088  WP_319256147.1  55.668    97.543    3.97e-137  408       9577   10810  -     
SCO5087  WP_319256149.1  63.768    88.651    0          536       10802  12068  -     


Streptomyces sp. NPDC001568
===========================
NZ_JBIAVF010000035.1
--------------------
Cluster 6512, score 6.1108:
Query    Subject         Identity  Coverage  E-value   Bitscore  Start  End    Strand
SCO5089  WP_388904452.1  47.436    90.6977   5.93e-14  71.2      335    605    -     
SCO5088  WP_388904453.1  57.789    97.7887   5.1e-153  448       706    1924   -     
SCO5087  WP_388904454.1  65.942    88.651    0         536       1920   3189   -     
SCO5089  WP_388904464.1  35.897    90.6977   7.68e-07  53.1      9874   10138  -     


Streptomyces sp. NPDC005393
===========================
NZ_JBEXFG010000012.1
--------------------
Cluster 6514, score 5.1013:
Query    Subject         Identity  Coverage  E-value    Bitscore  Start  End    Strand
SCO5089  WP_355853220.1  33.735    95.3488   6.87e-06   50.8      41117  41378  -     
SCO5088  WP_356209630.1  55.639    98.0344   3.01e-144  426       41463  42675  -     
SCO5087  WP_355853226.1  63.438    88.4368   0          536       42671  43943  -     


Streptomyces sp. NPDC005336
===========================
NZ_JBEXGA010000044.1
--------------------
Cluster 6516, score 5.1013:
Query    Subject         Identity  Coverage  E-value    Bitscore  Start  End    Strand
SCO5089  WP_355853220.1  33.735    95.3488   6.87e-06   50.8      36374  36635  -     
SCO5088  WP_355853223.1  55.639    98.0344   4.22e-144  426       36720  37932  -     
SCO5087  WP_355853226.1  63.438    88.4368   0          536       37928  39200  -     


Streptomyces sp. NBC_01335
==========================
NZ_CP108370.1
-------------
Cluster 6518, score 5.1008:
Query    Subject         Identity  Coverage  E-value    Bitscore  Start    End      Strand
SCO5087  WP_327178665.1  61.575    89.7216   0          535       6436163  6437429  +     
SCO5088  WP_327178666.1  56.423    97.543    3.36e-138  411       6437421  6438672  +     
SCO5089  WP_327178668.1  41.25     91.8605   3.18e-10   61.6      6440024  6440285  +     


Streptomyces sp. NPDC004327
===========================
NZ_JBIAME010000002.1
--------------------
Cluster 6520, score 5.1010:
Query    Subject         Identity  Coverage  E-value    Bitscore  Start   End     Strand
SCO5089  WP_389206435.1  35.714    97.6744   1.42e-07   55.1      239135  239390  -     
SCO5088  WP_389343374.1  57.538    97.7887   2.29e-142  421       239458  240676  -     
SCO5087  WP_389206429.1  61.8      88.0086   0          534       240672  241941  -     


Streptomyces sp. NPDC004267
===========================
NZ_JBIAML010000002.1
--------------------
Cluster 6522, score 5.1010:
Query    Subject         Identity  Coverage  E-value    Bitscore  Start   End     Strand
SCO5087  WP_389206429.1  61.8      88.0086   0          534       688986  690255  +     
SCO5088  WP_389206433.1  57.538    97.7887   3.35e-142  421       690251  691469  +     
SCO5089  WP_389206435.1  35.714    97.6744   1.42e-07   55.1      691537  691792  +     


Streptomyces sp. NPDC007861
===========================
NZ_JBEYEJ010000001.1
--------------------
Cluster 6524, score 5.1009:
Query    Subject         Identity  Coverage  E-value    Bitscore  Start   End     Strand
SCO5089  WP_360431497.1  50        93.0233   9.45e-15   73.2      251148  251409  -     
SCO5088  WP_360431500.1  57.474    95.3317   2.69e-134  402       251445  252798  -     
SCO5087  WP_360431503.1  65.942    88.651    0          534       252794  254069  -     


Streptomyces sp. KM273126
=========================
NZ_SJXB02000001.1
-----------------
Cluster 6526, score 5.1018:
Query    Subject         Identity  Coverage  E-value    Bitscore  Start    End      Strand
SCO5089  WP_131559523.1  40.741    94.186    3.68e-11   64.3      6992527  6992791  -     
SCO5088  WP_131559525.1  55.112    98.5258   4.85e-142  421       6992957  6994172  -     
SCO5087  WP_131559527.1  61.575    89.7216   0          533       6994168  6995440  -     


Streptomyces sp. A012304
========================
NZ_BQUN01000095.1
-----------------
Cluster 6528, score 5.1007:
Query    Subject         Identity  Coverage  E-value    Bitscore  Start   End     Strand
SCO5089  WP_264930400.1  37.349    96.5116   1.77e-12   67.4      120138  120390  -     
SCO5088  WP_264930401.1  56.533    97.7887   1.09e-137  409       120471  121683  -     
SCO5087  WP_264930402.1  62.287    88.0086   0          531       121679  122945  -     


Streptomyces sp. NPDC047085
===========================
NZ_JBEYUW010000015.1
--------------------
Cluster 6530, score 5.1009:
Query    Subject         Identity  Coverage  E-value    Bitscore  Start  End    Strand
SCO5089  WP_039653140.1  43.75     91.8605   8.88e-12   65.9      8026   8287   -     
SCO5088  WP_361239753.1  56.423    97.543    1.11e-138  412       9684   10935  -     
SCO5087  WP_361239755.1  62.319    88.651    0          531       10927  12193  -     


Streptomyces sp. NPDC102451
===========================
NZ_JBIWKD010000032.1
--------------------
Cluster 6532, score 5.1019:
Query    Subject         Identity  Coverage  E-value    Bitscore  Start  End    Strand
SCO5089  WP_404001787.1  43.75     91.8605   3.22e-12   66.6      7675   7936   -     
SCO5088  WP_404001793.1  57.286    97.7887   3.88e-142  421       9236   10487  -     
SCO5087  WP_404001795.1  61.594    88.651    0          531       10479  11745  -     


Streptomyces sp. NPDC051776
===========================
NZ_JBFAYQ010000001.1
--------------------
Cluster 6534, score 5.1037:
Query    Subject         Identity  Coverage  E-value    Bitscore  Start   End     Strand
SCO5087  WP_365252420.1  61.353    88.651    0          530       235712  236978  +     
SCO5088  WP_365252423.1  57.035    97.7887   5.62e-149  438       236974  238186  +     
SCO5089  WP_365252425.1  39.241    91.8605   3.93e-13   68.9      238247  238502  +     


Streptomyces sp. NPDC052051
===========================
NZ_JBFAWV010000003.1
--------------------
Cluster 6536, score 5.1025:
Query    Subject         Identity  Coverage  E-value   Bitscore  Start   End     Strand
SCO5087  WP_365623536.1  61.557    88.0086   0         530       288101  289367  +     
SCO5088  WP_365623538.1  55.528    97.7887   5.4e-145  428       289363  290587  +     
SCO5089  WP_365623540.1  37.037    94.186    3.26e-12  66.6      290643  290895  +     


Streptomyces sp. NPDC029006
===========================
NZ_JBEZWR010000056.1
--------------------
Cluster 6538, score 5.1007:
Query    Subject         Identity  Coverage  E-value    Bitscore  Start  End    Strand
SCO5089  WP_361996996.1  43.21     94.186    4.08e-13   68.9      49694  49952  -     
SCO5088  WP_361996997.1  54.364    98.5258   3.21e-137  408       50001  51222  -     
SCO5087  WP_361996999.1  62.927    87.7944   0          530       51218  52490  -     


Streptomyces sp. NPDC028722
===========================
NZ_JBEZWU010000023.1
--------------------
Cluster 6540, score 5.1007:
Query    Subject         Identity  Coverage  E-value    Bitscore  Start  End    Strand
SCO5089  WP_361996996.1  43.21     94.186    4.08e-13   68.9      40058  40316  -     
SCO5088  WP_361996997.1  54.364    98.5258   3.21e-137  408       40365  41586  -     
SCO5087  WP_361996999.1  62.927    87.7944   0          530       41582  42854  -     


Streptomyces sp. NPDC012474
===========================
NZ_JBIBEP010000008.1
--------------------
Cluster 6542, score 5.1004:
Query    Subject         Identity  Coverage  E-value    Bitscore  Start   End     Strand
SCO5087  WP_391130096.1  61.314    88.0086   0          529       219856  221122  +     
SCO5088  WP_391130098.1  55.276    97.7887   5.79e-136  405       221118  222384  +     
SCO5089  WP_391130101.1  37.349    96.5116   1.51e-13   70.1      222447  222699  +     


Streptomyces sp. NPDC006309
===========================
NZ_JBEXRO010000018.1
--------------------
Cluster 6544, score 5.1006:
Query    Subject         Identity  Coverage  E-value    Bitscore  Start   End     Strand
SCO5089  WP_356823563.1  43.21     94.186    4.12e-13   68.9      145122  145380  -     
SCO5088  WP_356823565.1  53.865    98.5258   4.45e-137  408       145429  146650  -     
SCO5087  WP_356823567.1  62.927    87.7944   0          529       146646  147918  -     


Streptomyces sp. NPDC006184
===========================
NZ_JBEXTE010000051.1
--------------------
Cluster 6546, score 5.1007:
Query    Subject         Identity  Coverage  E-value    Bitscore  Start  End    Strand
SCO5089  WP_356823563.1  43.21     94.186    4.12e-13   68.9      9726   9984   -     
SCO5088  WP_356945810.1  54.115    98.5258   9.37e-138  409       10033  11254  -     
SCO5087  WP_356823567.1  62.927    87.7944   0          529       11250  12522  -     


Streptomyces sp. HUAS YS2
=========================
NZ_CP137573.1
-------------
Cluster 6548, score 5.0988:
Query    Subject         Identity  Coverage  E-value    Bitscore  Start    End      Strand
SCO5089  WP_318106682.1  36.905    97.6744   1.84e-08   57.4      5124958  5125213  -     
SCO5088  WP_318106683.1  56.533    97.7887   9.26e-135  402       5125290  5126502  -     
SCO5087  WP_318106684.1  62.136    88.2227   0          529       5126498  5127767  -     


Streptomyces sp. NPDC048629
===========================
NZ_JBEZHU010000190.1
--------------------
Cluster 6550, score 5.0988:
Query    Subject         Identity  Coverage  E-value    Bitscore  Start  End    Strand
SCO5089  WP_318106682.1  36.905    97.6744   1.84e-08   57.4      7776   8031   -     
SCO5088  WP_318106683.1  56.533    97.7887   9.26e-135  402       8108   9320   -     
SCO5087  WP_318106684.1  62.136    88.2227   0          529       9316   10585  -     


Streptomyces sp. NBC_01451
==========================
NZ_CP109479.1
-------------
Cluster 6552, score 5.1002:
Query    Subject         Identity  Coverage  E-value    Bitscore  Start    End      Strand
SCO5087  WP_329277696.1  61.071    88.0086   0          528       7063496  7064762  +     
SCO5088  WP_329277698.1  55.528    97.7887   8.81e-136  404       7064758  7065973  +     
SCO5089  WP_329277700.1  38.554    96.5116   9.26e-14   70.5      7066085  7066337  +     


Streptomyces sp. NPDC048606
===========================
NZ_JBEZIB010000015.1
--------------------
Cluster 6554, score 5.1045:
Query    Subject         Identity  Coverage  E-value    Bitscore  Start  End    Strand
SCO5089  WP_363056291.1  47.436    90.6977   1.67e-12   67.4      24819  25077  -     
SCO5088  WP_363056293.1  58.647    98.0344   3.03e-154  451       25178  26402  -     
SCO5087  WP_363056295.1  63.107    88.2227   0          527       26398  27679  -     


Streptomyces sp. AGS-58
=======================
NZ_JBGVSN010000011.1
--------------------
Cluster 6556, score 5.0999:
Query    Subject         Identity  Coverage  E-value    Bitscore  Start  End    Strand
SCO5087  WP_373911315.1  62.683    87.7944   0          526       15821  17093  +     
SCO5088  WP_373911316.1  53.367    98.5258   7.44e-137  407       17089  18310  +     
SCO5089  WP_373911317.1  42.5      93.0233   4.97e-12   66.2      18359  18617  +     


Streptomyces sp. Y20
====================
NZ_JBIDDP010000011.1
--------------------
Cluster 6558, score 5.0999:
Query    Subject         Identity  Coverage  E-value    Bitscore  Start  End    Strand
SCO5087  WP_373911315.1  62.683    87.7944   0          526       15821  17093  +     
SCO5088  WP_373911316.1  53.367    98.5258   7.44e-137  407       17089  18310  +     
SCO5089  WP_373911317.1  42.5      93.0233   4.97e-12   66.2      18359  18617  +     


Streptomyces sp. NPDC059153
===========================
NZ_JBHZCT010000160.1
--------------------
Cluster 6560, score 5.1003:
Query    Subject         Identity  Coverage  E-value    Bitscore  Start  End   Strand
SCO5089  WP_093897572.1  36.709    91.8605   1.21e-12   67.8      5975   6230  -     
SCO5088  WP_383858726.1  58.291    97.7887   3.25e-138  410       6291   7509  -     
SCO5087  WP_385141274.1  60.386    88.651    0          525       7505   8771  -     


Streptomyces sp. NPDC094022
===========================
NZ_JBEOUG010000033.1
--------------------
Cluster 6562, score 5.1001:
Query    Subject         Identity  Coverage  E-value    Bitscore  Start  End    Strand
SCO5087  WP_351013153.1  61.483    89.5075   0          525       18967  20239  +     
SCO5088  WP_351013155.1  53.518    97.7887   1.27e-136  407       20235  21489  +     
SCO5089  WP_351013157.1  43.902    95.3488   4.85e-13   68.9      21535  21793  +     


Streptomyces sp. NPDC094021
===========================
NZ_JBIWIE010000026.1
--------------------
Cluster 6564, score 5.1001:
Query    Subject         Identity  Coverage  E-value    Bitscore  Start  End    Strand
SCO5087  WP_351013153.1  61.483    89.5075   0          525       18967  20239  +     
SCO5088  WP_351013155.1  53.518    97.7887   1.27e-136  407       20235  21489  +     
SCO5089  WP_351013157.1  43.902    95.3488   4.85e-13   68.9      21535  21793  +     


Streptomyces sp. NPDC097727
===========================
NZ_JBIWCH010000002.1
--------------------
Cluster 6566, score 5.1002:
Query    Subject         Identity  Coverage  E-value    Bitscore  Start   End     Strand
SCO5089  WP_404111907.1  37.975    91.8605   3.6e-13    69.3      311591  311846  -     
SCO5088  WP_404111910.1  57.789    97.7887   4.35e-137  408       311907  313125  -     
SCO5087  WP_404111913.1  60.386    88.651    0          525       313121  314387  -     


Streptomyces sp. NPDC002838
===========================
NZ_JBEOVF010000010.1
--------------------
Cluster 6568, score 5.1012:
Query    Subject         Identity  Coverage  E-value    Bitscore  Start   End     Strand
SCO5087  WP_351057947.1  63.133    88.8651   0          525       103791  105063  +     
SCO5088  WP_351057948.1  55.86     98.5258   1.53e-142  422       105059  106274  +     
SCO5089  WP_351057949.1  38.272    94.186    1.79e-11   65.1      106305  106569  +     


Streptomyces coelicolor A3(2) R4-mCherry-14
===========================================
NZ_VNIC01000008.1
-----------------
Cluster 6570, score 7.2426:
Query    Subject         Identity  Coverage  E-value   Bitscore  Start   End     Strand
SCO5089  WP_003973889.1  100       100       1.56e-51  166       238119  238380  -     
SCO5088  WP_011030048.1  100       100       0         803       238404  239628  -     
SCO5087  WP_003973891.1  100       100       0         939       239624  241028  -     
SCO5086  WP_003973892.1  100       100       0         518       241108  241894  +     

VNIC01000008.1
--------------
Cluster 6571, score 4.1487:
Query    Subject     Identity  Coverage  E-value   Bitscore  Start   End     Strand
SCO5089  TYP09084.1  100       100       1.56e-51  166       238119  238380  -     
SCO5088  TYP09085.1  100       100       0         803       238404  239628  -     
SCO5086  TYP09087.1  100       100       0         518       241108  241894  +     


Streptomyces coelicolor A3(2) R4-mCherry-15
===========================================
NZ_VNIF01000009.1
-----------------
Cluster 6572, score 7.2426:
Query    Subject         Identity  Coverage  E-value   Bitscore  Start  End    Strand
SCO5086  WP_003973892.1  100       100       0         518       61806  62592  -     
SCO5087  WP_003973891.1  100       100       0         939       62672  64076  +     
SCO5088  WP_011030048.1  100       100       0         803       64072  65296  +     
SCO5089  WP_003973889.1  100       100       1.56e-51  166       65320  65581  +     

VNIF01000009.1
--------------
Cluster 6573, score 4.1487:
Query    Subject     Identity  Coverage  E-value   Bitscore  Start  End    Strand
SCO5086  TYP36222.1  100       100       0         518       61806  62592  -     
SCO5088  TYP36224.1  100       100       0         803       64072  65296  +     
SCO5089  TYP36225.1  100       100       1.56e-51  166       65320  65581  +     


Streptomyces coelicolor A3(2) R4-mCherry-17
===========================================
NZ_VNIG01000010.1
-----------------
Cluster 6574, score 7.2426:
Query    Subject         Identity  Coverage  E-value   Bitscore  Start   End     Strand
SCO5089  WP_003973889.1  100       100       1.56e-51  166       238119  238380  -     
SCO5088  WP_011030048.1  100       100       0         803       238404  239628  -     
SCO5087  WP_003973891.1  100       100       0         939       239624  241028  -     
SCO5086  WP_003973892.1  100       100       0         518       241108  241894  +     

VNIG01000010.1
--------------
Cluster 6575, score 4.1487:
Query    Subject     Identity  Coverage  E-value   Bitscore  Start   End     Strand
SCO5089  TYP31178.1  100       100       1.56e-51  166       238119  238380  -     
SCO5088  TYP31179.1  100       100       0         803       238404  239628  -     
SCO5086  TYP31181.1  100       100       0         518       241108  241894  +     


Streptomyces coelicolor A3(2) R4-mCherry-18
===========================================
NZ_VNIH01000008.1
-----------------
Cluster 6576, score 7.2426:
Query    Subject         Identity  Coverage  E-value   Bitscore  Start  End    Strand
SCO5086  WP_003973892.1  100       100       0         518       61806  62592  -     
SCO5087  WP_003973891.1  100       100       0         939       62672  64076  +     
SCO5088  WP_011030048.1  100       100       0         803       64072  65296  +     
SCO5089  WP_003973889.1  100       100       1.56e-51  166       65320  65581  +     

VNIH01000008.1
--------------
Cluster 6577, score 4.1487:
Query    Subject     Identity  Coverage  E-value   Bitscore  Start  End    Strand
SCO5086  TYP52184.1  100       100       0         518       61806  62592  -     
SCO5088  TYP52186.1  100       100       0         803       64072  65296  +     
SCO5089  TYP52187.1  100       100       1.56e-51  166       65320  65581  +     


Streptomyces coelicolor
=======================
CP133591.1
----------
Cluster 6578, score 7.2426:
Query    Subject     Identity  Coverage  E-value   Bitscore  Start    End      Strand
SCO5086  WMT22108.1  100       100       0         518       5118523  5119309  -     
SCO5087  WMT22109.1  100       100       0         939       5119389  5120793  +     
SCO5088  WMT22110.1  100       100       0         803       5120789  5122013  +     
SCO5089  WMT22111.1  100       100       1.56e-51  166       5122037  5122298  +     


Streptomyces coelicolor JCM 4020
================================
AP025454.1
----------
Cluster 6579, score 4.1487:
Query    Subject     Identity  Coverage  E-value   Bitscore  Start    End      Strand
SCO5086  BDD74578.1  100       100       0         518       5605432  5606218  -     
SCO5088  BDD74580.1  100       100       0         803       5607698  5608922  +     
SCO5089  BDD74581.1  100       100       1.56e-51  166       5608946  5609207  +     


Streptomyces coelicolor M22
===========================
CP133590.1
----------
Cluster 6580, score 7.2426:
Query    Subject     Identity  Coverage  E-value   Bitscore  Start    End      Strand
SCO5086  WMT35569.1  100       100       0         518       5527251  5528037  -     
SCO5087  WMT35570.1  100       100       0         939       5528117  5529521  +     
SCO5088  WMT35571.1  100       100       0         803       5529517  5530741  +     
SCO5089  WMT35572.1  100       100       1.56e-51  166       5530765  5531026  +     


Streptomyces rubrogriseus IPS92ro
=================================
NZ_JAPWHU010000024.1
--------------------
Cluster 6581, score 7.2422:
Query    Subject         Identity  Coverage  E-value   Bitscore  Start  End    Strand
SCO5086  WP_193486380.1  99.617    100       0         516       22211  22997  -     
SCO5087  WP_136208085.1  99.786    100       0         937       23077  24481  +     
SCO5088  WP_011030048.1  100       100       0         803       24477  25701  +     
SCO5089  WP_003973889.1  100       100       1.56e-51  166       25725  25986  +     


Streptomyces violaceolatus JCM 4531
===================================
NZ_BAAASK010000009.1
--------------------
Cluster 6583, score 7.2421:
Query    Subject         Identity  Coverage  E-value   Bitscore  Start   End     Strand
SCO5089  WP_003973889.1  100       100       1.56e-51  166       220922  221183  -     
SCO5088  WP_011030048.1  100       100       0         803       221207  222431  -     
SCO5087  WP_003973891.1  100       100       0         939       222427  223831  -     
SCO5086  WP_332415188.1  99.234    100       0         513       223911  224697  +     

BAAASK010000009.1
-----------------
Cluster 6584, score 4.1482:
Query    Subject       Identity  Coverage  E-value   Bitscore  Start   End     Strand
SCO5089  GAA2685778.1  100       100       1.56e-51  166       220922  221183  -     
SCO5088  GAA2685779.1  100       100       0         803       221207  222431  -     
SCO5086  GAA2685791.1  99.234    100       0         513       223911  224697  +     


Streptomyces cyaneus CGMCC 4.1671
=================================
NZ_RQJW01000026.1
-----------------
Cluster 6585, score 7.2235:
Query    Subject         Identity  Coverage  E-value    Bitscore  Start  End    Strand
SCO5086  WP_128437318.1  94.253    100       1.91e-176  496       23920  24706  -     
SCO5087  WP_128437319.1  93.534    99.3576   0          868       24781  26191  +     
SCO5088  WP_128437320.1  91.872    99.7543   0          718       26187  27411  +     
SCO5089  WP_128437321.1  90.698    100       1.66e-46   153       27446  27707  +     


Streptomyces regalis NRRL 3151
==============================
NZ_LLZG01000288.1
-----------------
Cluster 6586, score 7.2182:
Query    Subject         Identity  Coverage  E-value    Bitscore  Start  End    Strand
SCO5086  WP_062705830.1  95.019    100       8.66e-176  494       20925  21711  -     
SCO5087  WP_062705833.1  94.181    99.3576   0          860       21785  23195  +     
SCO5088  WP_062705836.1  89.926    100       0          686       23191  24415  +     
SCO5089  WP_062705848.1  82.558    100       2.93e-42   142       24450  24711  +     

NZ_LLZG01000276.1
-----------------
Cluster 6588, score 6.1461:
Query    Subject         Identity  Coverage  E-value    Bitscore  Start  End   Strand
SCO5087  WP_062705533.1  70.531    88.651    0          594       3166   4435  +     
SCO5088  WP_062705535.1  58.809    98.5258   2.7e-163   474       4431   5649  +     
SCO5089  WP_062705537.1  51.25     93.0233   1.62e-16   77.8      5748   6018  +     
SCO5086  WP_062705539.1  58.238    100       6.29e-105  315       6141   6927  +     


Streptomyces muensis DSM 103493
===============================
NZ_JAKEIP010000063.1
--------------------
Cluster 6590, score 7.2213:
Query    Subject         Identity  Coverage  E-value    Bitscore  Start  End    Strand
SCO5089  WP_062718362.1  88.372    100       3.04e-45   150       14676  14937  -     
SCO5088  WP_234763667.1  91.872    99.7543   0          699       14976  16200  -     
SCO5087  WP_273634055.1  94.565    98.5011   0          871       16196  17594  -     
SCO5086  WP_234763669.1  93.87     100       1.43e-175  493       17680  18466  +     

JAKEIP010000063.1
-----------------
Cluster 6591, score 4.1342:
Query    Subject       Identity  Coverage  E-value    Bitscore  Start  End    Strand
SCO5089  MCF1595360.1  88.372    100       3.04e-45   150       14676  14937  -     
SCO5088  MCF1595361.1  91.872    99.7543   0          699       14976  16200  -     
SCO5086  MCF1595363.1  93.87     100       1.43e-175  493       17680  18466  +     


Streptomyces sp. T12
====================
NZ_CP117866.1
-------------
Cluster 6592, score 7.2204:
Query    Subject         Identity  Coverage  E-value    Bitscore  Start    End      Strand
SCO5086  WP_274242921.1  94.253    100       1.47e-175  493       6951819  6952605  -     
SCO5087  WP_274242923.1  93.75     99.3576   0          868       6952680  6954090  +     
SCO5088  WP_274242925.1  90.909    100       0          695       6954086  6955310  +     
SCO5089  WP_274242927.1  87.209    100       1.98e-44   148       6955334  6955595  +     


Streptomyces shaanxiensis JCM 16925
===================================
NZ_BAAAZY010000012.1
--------------------
Cluster 6594, score 7.2224:
Query    Subject         Identity  Coverage  E-value    Bitscore  Start   End     Strand
SCO5086  WP_345015960.1  94.253    100       4.16e-175  492       703964  704750  -     
SCO5087  WP_345015961.1  93.319    99.3576   0          865       704825  706235  +     
SCO5088  WP_345015962.1  92.629    100       0          724       706231  707455  +     
SCO5089  WP_345015963.1  84.884    100       1.37e-42   143       707479  707740  +     

BAAAZY010000012.1
-----------------
Cluster 6595, score 4.1359:
Query    Subject       Identity  Coverage  E-value    Bitscore  Start   End     Strand
SCO5086  GAA4069896.1  94.253    100       4.16e-175  492       703964  704750  -     
SCO5088  GAA4069912.1  92.629    100       0          724       706231  707455  +     
SCO5089  GAA4069919.1  84.884    100       1.37e-42   143       707479  707740  +     


Streptomyces cellulosae NRRL B-2687
===================================
NZ_JOEV01000007.1
-----------------
Cluster 6596, score 7.2223:
Query    Subject         Identity  Coverage  E-value    Bitscore  Start  End    Strand
SCO5089  WP_030666348.1  84.884    100       6.66e-43   144       21823  22084  -     
SCO5088  WP_030666352.1  92.138    100       0          723       22108  23332  -     
SCO5087  WP_030666355.1  93.362    100       0          866       23328  24732  -     
SCO5086  WP_030666357.1  93.103    100       2.38e-174  490       24812  25598  +     

NZ_JOEV01000071.1
-----------------
Cluster 6597, score 6.1481:
Query    Subject         Identity  Coverage  E-value    Bitscore  Start  End   Strand
SCO5087  WP_078941441.1  71.014    88.651    0          597       2369   3719  +     
SCO5088  WP_030683248.1  60.553    97.7887   1.13e-163  475       3715   4933  +     
SCO5089  WP_030683250.1  51.22     95.3488   1.15e-18   83.2      5038   5308  +     
SCO5086  WP_030683251.1  62.069    100       1.89e-109  326       5497   6283  +     


Streptomyces cellulosae NPDC051599
==================================
NZ_JBITDC010000006.1
--------------------
Cluster 6598, score 6.1483:
Query    Subject         Identity  Coverage  E-value    Bitscore  Start   End     Strand
SCO5086  WP_030683251.1  62.069    100       1.89e-109  326       661386  662172  -     
SCO5089  WP_030945849.1  52.439    95.3488   1.63e-19   85.5      662361  662631  -     
SCO5088  WP_398657628.1  60.302    97.7887   1.51e-163  475       662736  663954  -     
SCO5087  WP_078941441.1  71.014    88.651    0          597       663950  665300  -     


Streptomyces cellulosae NPDC057402
==================================
NZ_JBHVBW010000038.1
--------------------
Cluster 6600, score 6.1443:
Query    Subject         Identity  Coverage  E-value    Bitscore  Start  End    Strand
SCO5087  WP_189904123.1  70.146    88.2227   0          580       56328  57609  +     
SCO5088  WP_381730941.1  59.698    97.543    8.19e-161  468       57605  58826  +     
SCO5089  WP_189904119.1  44.444    94.186    3.88e-13   69.3      58902  59172  +     
SCO5086  WP_254586112.1  60.92     100       3.13e-109  326       59300  60086  +     


Streptomyces cellulosae NPDC003180
==================================
JBEXNK010000028.1
-----------------
Cluster 6602, score 6.1443:
Query    Subject       Identity  Coverage  E-value    Bitscore  Start  End    Strand
SCO5086  MET9308970.1  60.92     100       3.13e-109  326       17243  18029  -     
SCO5089  MET9308971.1  44.444    94.186    3.88e-13   69.3      18157  18427  -     
SCO5088  MET9308972.1  59.698    97.543    8.19e-161  468       18503  19724  -     
SCO5087  MET9308973.1  70.146    88.2227   0          580       19720  21001  -     


Streptomyces cellulosae NPDC052613
==================================
JBFAUA010000004.1
-----------------
Cluster 6603, score 3.0975:
Query    Subject       Identity  Coverage  E-value    Bitscore  Start   End     Strand
SCO5087  MEV5458343.1  70.146    88.2227   0          580       437035  438316  +     
SCO5089  MEV5458345.1  44.444    94.186    3.88e-13   69.3      439609  439879  +     
SCO5086  MEV5458346.1  60.92     100       3.13e-109  326       440007  440793  +     


Streptomyces cellulosae NPDC014998
==================================
JBIBVW010000005.1
-----------------
Cluster 6604, score 3.0975:
Query    Subject       Identity  Coverage  E-value    Bitscore  Start   End     Strand
SCO5087  MFF8977296.1  70.146    88.2227   0          580       416543  417824  +     
SCO5089  MFF8977298.1  44.444    94.186    3.88e-13   69.3      419117  419387  +     
SCO5086  MFF8977299.1  60.92     100       3.13e-109  326       419515  420301  +     


Streptomyces cellulosae JCM 4462
================================
BNBH01000026.1
--------------
Cluster 6605, score 6.1439:
Query    Subject     Identity  Coverage  E-value    Bitscore  Start  End    Strand
SCO5086  GHE66429.1  60.92     100       5.71e-109  325       17224  18010  -     
SCO5089  GHE66435.1  44.444    94.186    3.88e-13   69.3      18138  18408  -     
SCO5088  GHE66442.1  59.446    97.543    1.39e-159  465       18484  19705  -     
SCO5087  GHE66448.1  70.146    88.2227   0          580       19701  20982  -     


Streptomyces cellulosae NPDC057399
==================================
NZ_JBHVBU010000016.1
--------------------
Cluster 6606, score 6.1439:
Query    Subject         Identity  Coverage  E-value    Bitscore  Start  End    Strand
SCO5087  WP_189904123.1  70.146    88.2227   0          580       68199  69480  +     
SCO5088  WP_189904121.1  59.446    97.543    1.39e-159  465       69476  70697  +     
SCO5089  WP_189904119.1  44.444    94.186    3.88e-13   69.3      70773  71043  +     
SCO5086  WP_381725903.1  60.92     100       7.76e-109  325       71171  71957  +     


Streptomyces cellulosae NBC_01681
=================================
NZ_JAPEQI010000001.1
--------------------
Cluster 6608, score 6.1432:
Query    Subject         Identity  Coverage  E-value    Bitscore  Start    End      Strand
SCO5086  WP_026243819.1  65.613    96.9349   1.99e-106  319       1008293  1009088  -     
SCO5089  WP_026243820.1  50        97.6744   7.24e-19   83.6      1009280  1009538  -     
SCO5088  WP_019524866.1  65.594    99.2629   1.05e-152  448       1009869  1011156  -     
SCO5087  WP_026243822.1  70.644    89.7216   0          581       1011152  1012418  -     


Streptomyces cellulosae NPDC095999
==================================
JBEOUY010000041.1
-----------------
Cluster 6610, score 6.1433:
Query    Subject       Identity  Coverage  E-value    Bitscore  Start  End    Strand
SCO5086  MER7871576.1  65.613    96.9349   1.99e-106  319       41796  42591  -     
SCO5089  MER7871577.1  50        97.6744   7.24e-19   83.6      42783  43041  -     
SCO5088  MER7871578.1  65.842    99.2629   2.82e-153  450       43331  44618  -     
SCO5087  MER7871579.1  70.644    89.7216   0          580       44614  45880  -     


Streptomyces cellulosae NPDC004813
==================================
JBEXKM010000018.1
-----------------
Cluster 6611, score 6.1431:
Query    Subject       Identity  Coverage  E-value    Bitscore  Start  End   Strand
SCO5087  MET8494216.1  70.644    89.7216   0          580       3254   4520  +     
SCO5088  MET8494217.1  65.594    99.2629   1.05e-152  448       4516   5803  +     
SCO5089  MET8494218.1  50        97.6744   7.24e-19   83.6      6134   6392  +     
SCO5086  MET8494219.1  65.613    96.9349   1.99e-106  319       6584   7379  +     


Streptomyces cellulosae NPDC003515
==================================
JBEXKR010000248.1
-----------------
Cluster 6612, score 6.1432:
Query    Subject       Identity  Coverage  E-value    Bitscore  Start  End   Strand
SCO5086  MET9168571.1  65.613    96.9349   1.99e-106  319       2368   3163  -     
SCO5089  MET9168572.1  50        97.6744   7.24e-19   83.6      3355   3613  -     
SCO5088  MET9168573.1  65.594    99.2629   1.05e-152  448       3944   5231  -     
SCO5087  MET9168574.1  70.644    89.7216   0          581       5227   6493  -     


Streptomyces cellulosae NPDC003188
==================================
JBEXKS010000019.1
-----------------
Cluster 6613, score 6.1432:
Query    Subject       Identity  Coverage  E-value    Bitscore  Start   End     Strand
SCO5086  MET9236635.1  65.613    96.9349   1.99e-106  319       120113  120908  -     
SCO5089  MET9236636.1  50        97.6744   7.24e-19   83.6      121100  121358  -     
SCO5088  MET9236637.1  65.594    99.2629   1.05e-152  448       121689  122976  -     
SCO5087  MET9236638.1  70.644    89.7216   0          581       122972  124238  -     


Streptomyces cellulosae NPDC052089
==================================
JBFBCW010000104.1
-----------------
Cluster 6614, score 6.1433:
Query    Subject       Identity  Coverage  E-value    Bitscore  Start  End    Strand
SCO5086  MEV6094473.1  65.613    96.9349   1.99e-106  319       7989   8784   -     
SCO5089  MEV6094474.1  50        97.6744   7.24e-19   83.6      8976   9234   -     
SCO5088  MEV6094475.1  65.842    99.2629   2.82e-153  450       9565   10852  -     
SCO5087  MEV6094476.1  70.644    89.7216   0          580       10848  12114  -     


Streptomyces cellulosae NPDC013094
==================================
JBEYKI010000024.1
-----------------
Cluster 6615, score 6.1432:
Query    Subject       Identity  Coverage  E-value    Bitscore  Start   End     Strand
SCO5086  MEW2105886.1  65.613    96.9349   1.99e-106  319       119179  119974  -     
SCO5089  MEW2105887.1  50        97.6744   7.24e-19   83.6      120166  120424  -     
SCO5088  MEW2105888.1  65.842    99.2629   2.82e-153  450       120755  122042  -     
SCO5087  MEW2105889.1  70.406    89.7216   0          579       122038  123304  -     


Streptomyces cellulosae NPDC007855
==================================
JBEYKQ010000020.1
-----------------
Cluster 6616, score 6.1432:
Query    Subject       Identity  Coverage  E-value    Bitscore  Start   End     Strand
SCO5086  MEW2187218.1  65.613    96.9349   1.99e-106  319       120280  121075  -     
SCO5089  MEW2187219.1  50        97.6744   7.24e-19   83.6      121267  121525  -     
SCO5088  MEW2187220.1  65.594    99.2629   1.05e-152  448       121856  123143  -     
SCO5087  MEW2187221.1  70.644    89.7216   0          581       123139  124405  -     


Streptomyces cellulosae NPDC058597
==================================
JBHXPV010000015.1
-----------------
Cluster 6617, score 6.1432:
Query    Subject       Identity  Coverage  E-value    Bitscore  Start   End     Strand
SCO5086  MFD3893359.1  65.613    96.9349   1.99e-106  319       120108  120903  -     
SCO5089  MFD3893360.1  50        97.6744   7.24e-19   83.6      121095  121353  -     
SCO5088  MFD3893361.1  65.594    99.2629   1.05e-152  448       121684  122971  -     
SCO5087  MFD3893362.1  70.644    89.7216   0          581       122967  124233  -     


Streptomyces cellulosae NPDC059768
==================================
JBHWHJ010000273.1
-----------------
Cluster 6618, score 6.1432:
Query    Subject       Identity  Coverage  E-value    Bitscore  Start  End   Strand
SCO5086  MFD7810631.1  65.613    96.9349   1.99e-106  319       1139   1934  -     
SCO5089  MFD7810632.1  50        97.6744   7.24e-19   83.6      2126   2384  -     
SCO5088  MFD7810633.1  65.594    99.2629   1.05e-152  448       2715   4002  -     
SCO5087  MFD7810634.1  70.644    89.7216   0          581       3998   5264  -     


Streptomyces cellulosae NPDC059716
==================================
JBHWFY010000017.1
-----------------
Cluster 6619, score 6.1432:
Query    Subject       Identity  Coverage  E-value    Bitscore  Start  End   Strand
SCO5087  MFD8167153.1  70.644    89.7216   0          581       3132   4398  +     
SCO5088  MFD8167154.1  65.594    99.2629   1.05e-152  448       4394   5681  +     
SCO5089  MFD8167155.1  50        97.6744   7.24e-19   83.6      6012   6270  +     
SCO5086  MFD8167156.1  65.613    96.9349   1.99e-106  319       6462   7257  +     


Streptomyces cellulosae NBC 01780
=================================
CP109094.1
----------
Cluster 6620, score 6.1432:
Query    Subject     Identity  Coverage  E-value    Bitscore  Start    End      Strand
SCO5086  WSB40233.1  65.613    96.9349   1.99e-106  319       1065988  1066783  -     
SCO5089  WSB40234.1  50        97.6744   7.24e-19   83.6      1066975  1067233  -     
SCO5088  WSB40235.1  65.842    99.2629   2.82e-153  450       1067564  1068851  -     
SCO5087  WSB40236.1  70.406    89.7216   0          579       1068847  1070113  -     


Streptomyces cellulosae NBC 01779
=================================
CP109095.1
----------
Cluster 6621, score 6.1432:
Query    Subject     Identity  Coverage  E-value    Bitscore  Start    End      Strand
SCO5087  WSB51106.1  70.644    89.7216   0          581       6379405  6380671  +     
SCO5088  WSB51107.1  65.594    99.2629   1.05e-152  448       6380667  6381954  +     
SCO5089  WSB51108.1  50        97.6744   7.24e-19   83.6      6382285  6382543  +     
SCO5086  WSB51109.1  65.613    96.9349   1.99e-106  319       6382735  6383530  +     


Streptomyces cellulosae NBC 01778
=================================
CP109097.1
----------
Cluster 6622, score 6.1432:
Query    Subject     Identity  Coverage  E-value    Bitscore  Start   End     Strand
SCO5086  WSB53108.1  65.613    96.9349   1.99e-106  319       968859  969654  -     
SCO5089  WSB53109.1  50        97.6744   7.24e-19   83.6      969846  970104  -     
SCO5088  WSB53110.1  65.594    99.2629   1.05e-152  448       970435  971722  -     
SCO5087  WSB53111.1  70.644    89.7216   0          581       971718  972984  -     


Streptomyces cellulosae NBC 01773
=================================
CP109107.1
----------
Cluster 6623, score 6.1432:
Query    Subject     Identity  Coverage  E-value    Bitscore  Start    End      Strand
SCO5086  WSB83141.1  65.613    96.9349   1.99e-106  319       1097767  1098562  -     
SCO5089  WSB83142.1  50        97.6744   7.24e-19   83.6      1098754  1099012  -     
SCO5088  WSB83143.1  65.594    99.2629   1.05e-152  448       1099343  1100630  -     
SCO5087  WSB83144.1  70.644    89.7216   0          581       1100626  1101892  -     


Streptomyces cellulosae NBC 01772
=================================
CP109108.1
----------
Cluster 6624, score 6.1432:
Query    Subject     Identity  Coverage  E-value    Bitscore  Start    End      Strand
SCO5086  WSB89916.1  65.613    96.9349   1.99e-106  319       1030912  1031707  -     
SCO5089  WSB89917.1  50        97.6744   7.24e-19   83.6      1031899  1032157  -     
SCO5088  WSB89918.1  65.842    99.2629   2.82e-153  450       1032488  1033775  -     
SCO5087  WSB89919.1  70.406    89.7216   0          579       1033771  1035037  -     


Streptomyces cellulosae NBC 01711
=================================
CP109184.1
----------
Cluster 6625, score 6.1432:
Query    Subject     Identity  Coverage  E-value    Bitscore  Start    End      Strand
SCO5086  WSM38801.1  65.613    96.9349   1.99e-106  319       1036960  1037755  -     
SCO5089  WSM38802.1  50        97.6744   7.24e-19   83.6      1037947  1038205  -     
SCO5088  WSM38803.1  65.594    99.2629   1.05e-152  448       1038536  1039823  -     
SCO5087  WSM38804.1  70.644    89.7216   0          581       1039819  1041085  -     


Streptomyces cellulosae NBC 01706
=================================
CP109193.1
----------
Cluster 6626, score 6.1432:
Query    Subject     Identity  Coverage  E-value    Bitscore  Start   End     Strand
SCO5086  WSM61370.1  65.613    96.9349   1.99e-106  319       952962  953757  -     
SCO5089  WSM61371.1  50        97.6744   7.24e-19   83.6      953949  954207  -     
SCO5088  WSM61372.1  65.594    99.2629   1.05e-152  448       954538  955825  -     
SCO5087  WSM61373.1  70.644    89.7216   0          581       955821  957087  -     


Streptomyces cellulosae NBC 01703
=================================
CP109194.1
----------
Cluster 6627, score 6.1432:
Query    Subject     Identity  Coverage  E-value    Bitscore  Start    End      Strand
SCO5086  WSM67893.1  65.613    96.9349   1.99e-106  319       1036820  1037615  -     
SCO5089  WSM67894.1  50        97.6744   7.24e-19   83.6      1037807  1038065  -     
SCO5088  WSM67895.1  65.594    99.2629   1.05e-152  448       1038396  1039683  -     
SCO5087  WSM67896.1  70.644    89.7216   0          581       1039679  1040945  -     


Streptomyces cellulosae NBC 01701
=================================
CP109197.1
----------
Cluster 6628, score 6.1432:
Query    Subject     Identity  Coverage  E-value    Bitscore  Start    End      Strand
SCO5087  WSM79454.1  70.644    89.7216   0          581       6441544  6442810  +     
SCO5088  WSM79455.1  65.594    99.2629   1.05e-152  448       6442806  6444093  +     
SCO5089  WSM79456.1  50        97.6744   7.24e-19   83.6      6444424  6444682  +     
SCO5086  WSM79457.1  65.613    96.9349   1.99e-106  319       6444874  6445669  +     


Streptomyces cellulosae NBC 01677
=================================
CP109220.1
----------
Cluster 6629, score 6.1432:
Query    Subject     Identity  Coverage  E-value    Bitscore  Start   End     Strand
SCO5086  WTB68132.1  65.613    96.9349   1.99e-106  319       969183  969978  -     
SCO5089  WTB68133.1  50        97.6744   7.24e-19   83.6      970170  970428  -     
SCO5088  WTB68134.1  65.594    99.2629   1.05e-152  448       970759  972046  -     
SCO5087  WTB68135.1  70.644    89.7216   0          581       972042  973308  -     


Streptomyces cellulosae NBC 01676
=================================
CP109222.1
----------
Cluster 6630, score 6.1432:
Query    Subject     Identity  Coverage  E-value    Bitscore  Start    End      Strand
SCO5087  WTB85128.1  70.644    89.7216   0          581       6542765  6544031  +     
SCO5088  WTB85129.1  65.594    99.2629   1.05e-152  448       6544027  6545314  +     
SCO5089  WTB85130.1  50        97.6744   7.24e-19   83.6      6545645  6545903  +     
SCO5086  WTB85131.1  65.613    96.9349   1.99e-106  319       6546095  6546890  +     


Streptomyces cellulosae NBC 01678
=================================
CP109453.1
----------
Cluster 6631, score 6.1433:
Query    Subject     Identity  Coverage  E-value    Bitscore  Start    End      Strand
SCO5087  WTB91991.1  70.644    89.7216   0          580       6369504  6370770  +     
SCO5088  WTB91992.1  65.842    99.2629   2.82e-153  450       6370766  6372053  +     
SCO5089  WTB91993.1  50        97.6744   7.24e-19   83.6      6372343  6372601  +     
SCO5086  WTB91994.1  65.613    96.9349   1.99e-106  319       6372793  6373588  +     


Streptomyces cellulosae NBC 01667
=================================
CP109233.1
----------
Cluster 6632, score 6.1433:
Query    Subject     Identity  Coverage  E-value    Bitscore  Start    End      Strand
SCO5087  WTC19946.1  70.644    89.7216   0          580       6778505  6779771  +     
SCO5088  WTC19947.1  65.842    99.2629   2.82e-153  450       6779767  6781054  +     
SCO5089  WTC19948.1  50        97.6744   7.24e-19   83.6      6781385  6781643  +     
SCO5086  WTC19949.1  65.613    96.9349   1.99e-106  319       6781835  6782630  +     


Streptomyces cellulosae NBC 01657
=================================
CP109249.1
----------
Cluster 6633, score 6.1432:
Query    Subject     Identity  Coverage  E-value    Bitscore  Start    End      Strand
SCO5087  WTC59367.1  70.644    89.7216   0          581       6686609  6687875  +     
SCO5088  WTC59368.1  65.594    99.2629   1.05e-152  448       6687871  6689158  +     
SCO5089  WTC59369.1  50        97.6744   7.24e-19   83.6      6689489  6689747  +     
SCO5086  WTC59370.1  65.613    96.9349   1.99e-106  319       6689939  6690734  +     


Streptomyces cellulosae NBC_01607
=================================
CP109308.1
----------
Cluster 6634, score 6.1432:
Query    Subject     Identity  Coverage  E-value    Bitscore  Start    End      Strand
SCO5086  WTF19238.1  65.613    96.9349   1.99e-106  319       1065844  1066639  -     
SCO5089  WTF19239.1  50        97.6744   7.24e-19   83.6      1066831  1067089  -     
SCO5088  WTF19240.1  65.842    99.2629   2.82e-153  450       1067420  1068707  -     
SCO5087  WTF19241.1  70.406    89.7216   0          579       1068703  1069969  -     


Streptomyces cellulosae NBC_00556
=================================
CP107798.1
----------
Cluster 6635, score 6.1431:
Query    Subject     Identity  Coverage  E-value    Bitscore  Start   End     Strand
SCO5086  WUC41193.1  65.613    96.9349   1.99e-106  319       963467  964262  -     
SCO5089  WUC41194.1  50        97.6744   7.24e-19   83.6      964454  964712  -     
SCO5088  WUC41195.1  65.594    99.2629   1.05e-152  448       965043  966330  -     
SCO5087  WUC41196.1  70.644    89.7216   0          580       966326  967592  -     


Streptomyces cellulosae NBC 01680
=================================
CP109212.1
----------
Cluster 6636, score 6.1433:
Query    Subject     Identity  Coverage  E-value    Bitscore  Start    End      Strand
SCO5087  WUU85267.1  70.644    89.7216   0          580       6432488  6433754  +     
SCO5088  WUU85268.1  65.842    99.2629   2.82e-153  450       6433750  6435037  +     
SCO5089  WUU85269.1  50        97.6744   7.24e-19   83.6      6435368  6435626  +     
SCO5086  WUU85270.1  65.613    96.9349   1.99e-106  319       6435818  6436613  +     


Streptomyces cellulosae NPDC000686
==================================
JBEPCK010000027.1
-----------------
Cluster 6637, score 5.1116:
Query    Subject       Identity  Coverage  E-value    Bitscore  Start  End    Strand
SCO5089  MER6823306.1  44.444    94.186    3.88e-13   69.3      18157  18427  -     
SCO5088  MER6823307.1  59.698    97.543    2.52e-160  467       18503  19724  -     
SCO5087  MER6823308.1  70.146    88.2227   0          580       19720  21001  -     


Streptomyces cyaneochromogenes MK-45
====================================
NZ_CP034539.1
-------------
Cluster 6638, score 7.2212:
Query    Subject         Identity  Coverage  E-value    Bitscore  Start    End      Strand
SCO5086  WP_126394747.1  93.87     100       6.31e-174  489       6551713  6552499  -     
SCO5087  WP_126394749.1  92.609    98.5011   0          855       6552601  6553984  +     
SCO5088  WP_126394751.1  92.383    100       0          721       6553980  6555204  +     
SCO5089  WP_126394753.1  87.209    100       2.88e-44   147       6555228  6555489  +     

Cluster 6639, score 6.1449:
Query    Subject         Identity  Coverage  E-value    Bitscore  Start    End      Strand
SCO5086  WP_126395644.1  61.176    97.7011   5.13e-105  315       7608651  7609473  -     
SCO5089  WP_126395645.1  50        95.3488   3.91e-18   81.6      7609493  7609751  -     
SCO5088  WP_126395646.1  62.75     98.2801   1.52e-165  480       7609843  7611055  -     
SCO5087  WP_126395647.1  70.388    88.2227   0          572       7611051  7612323  -     


Streptomyces caeruleatus NRRL B-24802
=====================================
NZ_KQ948926.1
-------------
Cluster 6642, score 7.2192:
Query    Subject         Identity  Coverage  E-value    Bitscore  Start   End     Strand
SCO5089  WP_062718362.1  88.372    100       3.04e-45   150       767898  768159  -     
SCO5088  WP_062718364.1  91.872    99.7543   0          696       768198  769422  -     
SCO5087  WP_107122865.1  93.261    98.5011   0          857       769418  770801  -     
SCO5086  WP_062718367.1  92.337    100       1.27e-173  489       770903  771689  +     

KQ948926.1
----------
Cluster 6643, score 4.1335:
Query    Subject     Identity  Coverage  E-value    Bitscore  Start   End     Strand
SCO5089  KUO04485.1  88.372    100       3.04e-45   150       767898  768159  -     
SCO5088  KUO04486.1  91.872    99.7543   0          696       768198  769422  -     
SCO5086  KUO04488.1  92.337    100       1.27e-173  489       770903  771689  +     


Streptomyces flaveolus NPDC004958
=================================
NZ_JBEXJH010000004.1
--------------------
Cluster 6645, score 7.2196:
Query    Subject         Identity  Coverage  E-value    Bitscore  Start  End    Strand
SCO5086  WP_356117844.1  91.571    100       7.37e-170  479       29637  30423  -     
SCO5087  WP_356117847.1  92.457    99.3576   0          858       30499  31909  +     
SCO5088  WP_356117850.1  91.4      100       0          713       31905  33129  +     
SCO5089  WP_356117853.1  86.047    100       9.33e-44   146       33186  33447  +     


Streptomyces flaveolus NPDC014719
=================================
NZ_JBIBYT010000003.1
--------------------
Cluster 6647, score 6.1444:
Query    Subject         Identity  Coverage  E-value    Bitscore  Start   End     Strand
SCO5086  WP_239772110.1  63.32     99.2337   7.66e-110  327       239440  240232  -     
SCO5089  WP_318216737.1  49.383    94.186    5.21e-16   76.6      240243  240525  -     
SCO5088  WP_392145176.1  60.05     98.5258   6.78e-155  453       240569  241790  -     
SCO5087  WP_392145177.1  69.903    88.2227   0          587       241786  243067  -     


Streptomyces flaveolus NPDC086842
=================================
NZ_JBIVAR010000017.1
--------------------
Cluster 6649, score 6.1444:
Query    Subject         Identity  Coverage  E-value    Bitscore  Start   End     Strand
SCO5086  WP_239772110.1  63.32     99.2337   7.66e-110  327       104846  105638  -     
SCO5089  WP_400865615.1  49.383    94.186    4.99e-16   76.6      105649  105931  -     
SCO5088  WP_400865618.1  60.149    98.5258   1.7e-154   452       105973  107194  -     
SCO5087  WP_400865621.1  69.903    88.2227   0          588       107190  108471  -     


Streptomyces flaveolus NPDC047111
=================================
NZ_JBEYUO010000027.1
--------------------
Cluster 6651, score 6.1455:
Query    Subject         Identity  Coverage  E-value    Bitscore  Start  End    Strand
SCO5087  WP_359398242.1  70.388    88.2227   0          592       36059  37340  +     
SCO5088  WP_359398244.1  60.644    98.5258   5.82e-156  456       37336  38557  +     
SCO5089  WP_359398246.1  49.412    98.8372   3.28e-17   79.7      38599  38881  +     
SCO5086  WP_359398248.1  62.934    99.2337   1.1e-109   327       38892  39684  +     


Streptomyces flaveolus NPDC052248
=================================
NZ_JBFAUY010000083.1
--------------------
Cluster 6653, score 6.1447:
Query    Subject         Identity  Coverage  E-value    Bitscore  Start  End    Strand
SCO5086  WP_318216736.1  62.934    99.2337   2.05e-109  326       21590  22382  -     
SCO5089  WP_364682685.1  49.383    94.186    4.01e-16   77        22393  22675  -     
SCO5088  WP_364682687.1  60.298    98.5258   3.26e-155  454       22717  23938  -     
SCO5087  WP_189229595.1  70.146    88.2227   0          590       23934  25215  -     


Streptomyces flaveolus NPDC052219
=================================
NZ_JBFAVH010000024.1
--------------------
Cluster 6655, score 6.1447:
Query    Subject         Identity  Coverage  E-value    Bitscore  Start  End    Strand
SCO5086  WP_318216736.1  62.934    99.2337   2.05e-109  326       82980  83772  -     
SCO5089  WP_364682685.1  49.383    94.186    4.01e-16   77        83783  84065  -     
SCO5088  WP_364682687.1  60.298    98.5258   3.26e-155  454       84107  85328  -     
SCO5087  WP_189229595.1  70.146    88.2227   0          590       85324  86605  -     


Streptomyces flaveolus NPDC059703
=================================
NZ_JBHWFN010000010.1
--------------------
Cluster 6657, score 6.1446:
Query    Subject         Identity  Coverage  E-value    Bitscore  Start   End     Strand
SCO5087  WP_189229595.1  70.146    88.2227   0          590       151731  153012  +     
SCO5088  WP_381687988.1  60.05     98.5258   6.42e-155  453       153008  154229  +     
SCO5089  WP_318216737.1  49.383    94.186    5.21e-16   76.6      154271  154553  +     
SCO5086  WP_318216736.1  62.934    99.2337   2.05e-109  326       154564  155356  +     


Streptomyces flaveolus NPDC015091
=================================
NZ_JBIBVL010000012.1
--------------------
Cluster 6659, score 6.1447:
Query    Subject         Identity  Coverage  E-value    Bitscore  Start   End     Strand
SCO5086  WP_318216736.1  62.934    99.2337   2.05e-109  326       153819  154611  -     
SCO5089  WP_318216737.1  49.383    94.186    5.21e-16   76.6      154622  154904  -     
SCO5088  WP_318216738.1  60.05     98.5258   2.8e-155   454       154946  156167  -     
SCO5087  WP_189229595.1  70.146    88.2227   0          590       156163  157444  -     


Streptomyces flaveolus NPDC102396
=================================
NZ_JBIWKU010000002.1
--------------------
Cluster 6661, score 6.1447:
Query    Subject         Identity  Coverage  E-value    Bitscore  Start   End     Strand
SCO5086  WP_318216736.1  62.934    99.2337   2.05e-109  326       445246  446038  -     
SCO5089  WP_364682685.1  49.383    94.186    4.01e-16   77        446049  446331  -     
SCO5088  WP_364682687.1  60.298    98.5258   3.26e-155  454       446373  447594  -     
SCO5087  WP_189229595.1  70.146    88.2227   0          590       447590  448871  -     


Streptomyces flaveolus NPDC052172
=================================
NZ_JBFAVR010000030.1
--------------------
Cluster 6663, score 6.1447:
Query    Subject         Identity  Coverage  E-value    Bitscore  Start  End    Strand
SCO5086  WP_364682683.1  62.934    99.2337   2.69e-109  326       81818  82610  -     
SCO5089  WP_364682685.1  49.383    94.186    4.01e-16   77        82621  82903  -     
SCO5088  WP_364682687.1  60.298    98.5258   3.26e-155  454       82945  84166  -     
SCO5087  WP_189229595.1  70.146    88.2227   0          590       84162  85443  -     


Streptomyces flaveolus JCM 4032
===============================
NZ_BMRV01000003.1
-----------------
Cluster 6665, score 6.1441:
Query    Subject         Identity  Coverage  E-value    Bitscore  Start   End     Strand
SCO5087  WP_189229595.1  70.146    88.2227   0          590       420087  421368  +     
SCO5088  WP_189229596.1  60.396    98.5258   1.85e-154  452       421364  422585  +     
SCO5089  WP_189229597.1  48.75     93.0233   6.09e-15   73.9      422628  422910  +     
SCO5086  WP_189229598.1  62.934    99.2337   8.41e-109  325       422921  423713  +     


Streptomyces flaveolus NPDC014714
=================================
NZ_JBIBYU010000016.1
--------------------
Cluster 6667, score 6.1438:
Query    Subject         Identity  Coverage  E-value    Bitscore  Start  End    Strand
SCO5087  WP_392132316.1  69.903    88.2227   0          587       41162  42443  +     
SCO5088  WP_392132317.1  59.801    98.5258   1.15e-153  450       42439  43660  +     
SCO5089  WP_318216737.1  49.383    94.186    5.21e-16   76.6      43702  43984  +     
SCO5086  WP_392132319.1  62.934    99.2337   1.39e-108  324       43995  44787  +     


Streptomyces flaveolus NPDC000675
=================================
NZ_JBEPCO010000039.1
--------------------
Cluster 6669, score 6.1444:
Query    Subject         Identity  Coverage  E-value    Bitscore  Start  End    Strand
SCO5086  WP_350722924.1  62.548    99.2337   2.54e-108  323       75762  76554  -     
SCO5089  WP_318216737.1  49.383    94.186    5.21e-16   76.6      76565  76847  -     
SCO5088  WP_350722927.1  60.05     98.5258   1.36e-155  455       76889  78110  -     
SCO5087  WP_350722929.1  69.903    88.2227   0          589       78106  79387  -     


Streptomyces flaveolus NPDC000632
=================================
NZ_JBEPCV010000016.1
--------------------
Cluster 6671, score 6.1444:
Query    Subject         Identity  Coverage  E-value    Bitscore  Start  End    Strand
SCO5087  WP_350722929.1  69.903    88.2227   0          589       44709  45990  +     
SCO5088  WP_350722927.1  60.05     98.5258   1.36e-155  455       45986  47207  +     
SCO5089  WP_318216737.1  49.383    94.186    5.21e-16   76.6      47249  47531  +     
SCO5086  WP_350722924.1  62.548    99.2337   2.54e-108  323       47542  48334  +     


Streptomyces flaveolus NPDC044998
=================================
NZ_JBEZBB010000022.1
--------------------
Cluster 6673, score 6.1444:
Query    Subject         Identity  Coverage  E-value    Bitscore  Start  End    Strand
SCO5087  WP_350722929.1  69.903    88.2227   0          589       8388   9669   +     
SCO5088  WP_350722927.1  60.05     98.5258   1.36e-155  455       9665   10886  +     
SCO5089  WP_318216737.1  49.383    94.186    5.21e-16   76.6      10928  11210  +     
SCO5086  WP_350722924.1  62.548    99.2337   2.54e-108  323       11221  12013  +     


Streptomyces flaveolus NPDC000175
=================================
NZ_JBEPEV010000016.1
--------------------
Cluster 6675, score 6.1441:
Query    Subject         Identity  Coverage  E-value    Bitscore  Start  End    Strand
SCO5087  WP_351139477.1  70.316    88.0086   0          590       8362   9643   +     
SCO5088  WP_351139479.1  59.801    98.5258   2.18e-154  452       9639   10860  +     
SCO5089  WP_351139481.1  50        93.0233   7.98e-16   76.3      10902  11184  +     
SCO5086  WP_351139483.1  62.548    99.2337   3.72e-108  323       11195  11987  +     


Streptomyces flaveolus NPDC018018
=================================
NZ_JBIRGE010000005.1
--------------------
Cluster 6677, score 6.1441:
Query    Subject         Identity  Coverage  E-value    Bitscore  Start   End     Strand
SCO5087  WP_351139477.1  70.316    88.0086   0          590       444958  446239  +     
SCO5088  WP_351139479.1  59.801    98.5258   2.18e-154  452       446235  447456  +     
SCO5089  WP_351139481.1  50        93.0233   7.98e-16   76.3      447498  447780  +     
SCO5086  WP_351139483.1  62.548    99.2337   3.72e-108  323       447791  448583  +     


Streptomyces flaveolus NPDC018017
=================================
NZ_JBIRGF010000003.1
--------------------
Cluster 6679, score 6.1441:
Query    Subject         Identity  Coverage  E-value    Bitscore  Start   End     Strand
SCO5087  WP_351139477.1  70.316    88.0086   0          590       444566  445847  +     
SCO5088  WP_351139479.1  59.801    98.5258   2.18e-154  452       445843  447064  +     
SCO5089  WP_351139481.1  50        93.0233   7.98e-16   76.3      447106  447388  +     
SCO5086  WP_351139483.1  62.548    99.2337   3.72e-108  323       447399  448191  +     


Streptomyces flaveolus NPDC052776
=================================
NZ_JBFATC010000015.1
--------------------
Cluster 6681, score 6.1454:
Query    Subject         Identity  Coverage  E-value    Bitscore  Start   End     Strand
SCO5087  WP_364866181.1  70.146    88.2227   0          594       210446  211718  +     
SCO5088  WP_364866183.1  63.158    98.0344   4.31e-163  474       211714  212929  +     
SCO5089  WP_030649974.1  48.101    91.8605   4.98e-13   68.9      212998  213268  +     
SCO5086  WP_364866184.1  60.153    100       5.61e-106  317       213422  214208  +     


Streptomyces flaveolus NPDC005509
=================================
NZ_JBEXDP010000015.1
--------------------
Cluster 6683, score 6.1454:
Query    Subject         Identity  Coverage  E-value    Bitscore  Start  End    Strand
SCO5086  WP_030988308.1  59.387    100       1.57e-105  316       9248   10034  -     
SCO5089  WP_030649974.1  48.101    91.8605   4.98e-13   68.9      10183  10453  -     
SCO5088  WP_030649972.1  62.907    98.0344   3.74e-163  474       10530  11745  -     
SCO5087  WP_030649970.1  70.146    88.2227   0          595       11741  13013  -     


Streptomyces flaveolus NPDC046781
=================================
NZ_JBEYYH010000022.1
--------------------
Cluster 6685, score 6.1462:
Query    Subject         Identity  Coverage  E-value    Bitscore  Start  End    Strand
SCO5086  WP_030988308.1  59.387    100       1.57e-105  316       9346   10132  -     
SCO5089  WP_030649974.1  48.101    91.8605   4.98e-13   68.9      10281  10551  -     
SCO5088  WP_359274091.1  62.657    98.0344   2.34e-166  482       10620  11835  -     
SCO5087  WP_359274094.1  70.146    88.2227   0          595       11831  13103  -     


Streptomyces flaveolus NPDC020594
=================================
NZ_JBFAEG010000028.1
--------------------
Cluster 6687, score 6.1454:
Query    Subject         Identity  Coverage  E-value    Bitscore  Start   End     Strand
SCO5087  WP_030649970.1  70.146    88.2227   0          595       141499  142771  +     
SCO5088  WP_030649972.1  62.907    98.0344   3.74e-163  474       142767  143982  +     
SCO5089  WP_030649974.1  48.101    91.8605   4.98e-13   68.9      144059  144329  +     
SCO5086  WP_030988308.1  59.387    100       1.57e-105  316       144478  145264  +     


Streptomyces flaveolus NPDC088811
=================================
NZ_JBFBHV010000023.1
--------------------
Cluster 6689, score 6.1462:
Query    Subject         Identity  Coverage  E-value    Bitscore  Start  End    Strand
SCO5086  WP_364827302.1  59.77     100       2.96e-105  316       9339   10125  -     
SCO5089  WP_030649974.1  48.101    91.8605   4.98e-13   68.9      10278  10548  -     
SCO5088  WP_364827303.1  62.657    98.0344   3.22e-166  482       10617  11832  -     
SCO5087  WP_030649970.1  70.146    88.2227   0          595       11828  13100  -     


Streptomyces flaveolus NRRL B-1589
==================================
NZ_JNWV01000037.1
-----------------
Cluster 6691, score 6.1452:
Query    Subject         Identity  Coverage  E-value    Bitscore  Start  End    Strand
SCO5086  WP_030649976.1  59.004    100       9.63e-105  314       9318   10104  -     
SCO5089  WP_030649974.1  48.101    91.8605   4.98e-13   68.9      10253  10523  -     
SCO5088  WP_030649972.1  62.907    98.0344   3.74e-163  474       10600  11815  -     
SCO5087  WP_030649970.1  70.146    88.2227   0          595       11811  13083  -     


Streptomyces afghaniensis NPDC017953
====================================
NZ_JBIRHD010000015.1
--------------------
Cluster 6692, score 6.1630:
Query    Subject         Identity  Coverage  E-value    Bitscore  Start  End    Strand
SCO5087  WP_397621500.1  73.986    89.7216   0          624       49263  50565  +     
SCO5088  WP_397621410.1  68.09     97.543    0          519       50561  51794  +     
SCO5089  WP_397621411.1  53.659    95.3488   1.55e-20   87.8      51808  52066  +     
SCO5086  WP_397621425.1  75.096    100       5.44e-138  399       65020  65806  +     


Streptomyces afghaniensis NPDC006242
====================================
NZ_JBEXSO010000009.1
--------------------
Cluster 6694, score 6.1392:
Query    Subject         Identity  Coverage  E-value    Bitscore  Start  End    Strand
SCO5087  WP_354741695.1  69.286    89.9358   0          572       66357  67629  +     
SCO5088  WP_354741697.1  58.458    98.5258   2.73e-143  423       67625  68819  +     
SCO5089  WP_354741699.1  54.023    100       5.78e-20   86.7      68897  69161  +     
SCO5086  WP_354741701.1  59.77     100       7.89e-103  310       69213  69999  +     


Streptomyces afghaniensis NPDC018010
====================================
NZ_JBIRGJ010000010.1
--------------------
Cluster 6696, score 6.1390:
Query    Subject         Identity  Coverage  E-value    Bitscore  Start   End     Strand
SCO5087  WP_397628298.1  69.286    89.9358   0          573       215083  216355  +     
SCO5088  WP_397628299.1  58.209    98.5258   3.86e-142  421       216351  217545  +     
SCO5089  WP_354741699.1  54.023    100       5.78e-20   86.7      217623  217887  +     
SCO5086  WP_020275098.1  59.387    100       8.33e-103  309       217991  218777  +     


Streptomyces afghaniensis NPDC053553
====================================
NZ_JBITXJ010000002.1
--------------------
Cluster 6698, score 6.1396:
Query    Subject         Identity  Coverage  E-value    Bitscore  Start   End     Strand
SCO5087  WP_020275095.1  69.762    89.9358   0          576       140993  142265  +     
SCO5088  WP_399595931.1  58.706    98.5258   8.13e-144  425       142261  143455  +     
SCO5089  WP_020275097.1  54.023    100       6.59e-20   86.3      143560  143824  +     
SCO5086  WP_020275098.1  59.387    100       8.33e-103  309       143876  144662  +     


Streptomyces afghaniensis 772
=============================
NZ_KE354310.1
-------------
Cluster 6700, score 6.1397:
Query    Subject         Identity  Coverage  E-value    Bitscore  Start  End    Strand
SCO5087  WP_020275095.1  69.762    89.9358   0          576       25641  26913  +     
SCO5088  WP_037671486.1  58.706    98.5258   2.79e-144  426       26909  28103  +     
SCO5089  WP_020275097.1  54.023    100       6.59e-20   86.3      28183  28447  +     
SCO5086  WP_020275098.1  59.387    100       8.33e-103  309       28499  29285  +     

AOPY01001545.1
--------------
Cluster 6701, score 3.0971:
Query    Subject     Identity  Coverage  E-value    Bitscore  Start  End    Strand
SCO5087  EPJ36719.1  69.762    89.9358   0          576       25641  26913  +     
SCO5089  EPJ36721.1  54.023    100       6.59e-20   86.3      28183  28447  +     
SCO5086  EPJ36722.1  59.387    100       8.33e-103  309       28499  29285  +     


Streptomyces massasporeus NPDC005913
====================================
NZ_JBEXVR010000057.1
--------------------
Cluster 6703, score 5.1193:
Query    Subject         Identity  Coverage  E-value    Bitscore  Start  End    Strand
SCO5089  WP_358610793.1  52.381    97.6744   3.95e-18   81.6      7286   7544   -     
SCO5088  WP_358610795.1  67.179    95.5774   3.06e-170  492       7558   8791   -     
SCO5087  WP_358610798.1  73.986    89.7216   0          619       8787   10104  -     


Streptomyces massasporeus NPDC006882
====================================
NZ_JBEYIH010000100.1
--------------------
Cluster 6705, score 5.1440:
Query    Subject         Identity  Coverage  E-value    Bitscore  Start  End    Strand
SCO5086  WP_358312663.1  63.218    100       3.03e-113  336       2868   3654   -     
SCO5089  WP_358312666.1  40.244    95.3488   7.3e-14    71.2      3672   3942   -     
SCO5087  WP_358312696.1  68.333    89.9358   0          582       12259  13525  +     
SCO5088  WP_358312698.1  60        98.2801   5.26e-154  451       13521  14793  +     


Streptomyces massasporeus NPDC012233
====================================
NZ_JBIBFG010000003.1
--------------------
Cluster 6707, score 4.0928:
Query    Subject         Identity  Coverage  E-value    Bitscore  Start   End     Strand
SCO5086  WP_391347448.1  63.281    98.0843   1.73e-111  331       703110  703890  -     
SCO5087  WP_350710311.1  61.848    90.364    0          530       705603  706872  +     
SCO5089  WP_388452903.1  43.902    95.3488   3.58e-12   66.6      709374  709632  -     


Streptomyces massasporeus NPDC008205
====================================
NZ_JBIBGV010000002.1
--------------------
Cluster 6709, score 4.0928:
Query    Subject         Identity  Coverage  E-value    Bitscore  Start   End     Strand
SCO5086  WP_391347448.1  63.281    98.0843   1.73e-111  331       703119  703899  -     
SCO5087  WP_350710311.1  61.848    90.364    0          530       705612  706881  +     
SCO5089  WP_388452903.1  43.902    95.3488   3.58e-12   66.6      709383  709641  -     


Streptomyces massasporeus NPDC088819
====================================
NZ_JBIVJM010000012.1
--------------------
Cluster 6711, score 4.0928:
Query    Subject         Identity  Coverage  E-value    Bitscore  Start   End     Strand
SCO5089  WP_388452903.1  43.902    95.3488   3.58e-12   66.6      319121  319379  +     
SCO5087  WP_350710311.1  61.848    90.364    0          530       321881  323150  -     
SCO5086  WP_391347448.1  63.281    98.0843   1.73e-111  331       324863  325643  +     


Streptomyces massasporeus NPDC006515
====================================
NZ_JBEXPE010000001.1
--------------------
Cluster 6713, score 4.0922:
Query    Subject         Identity  Coverage  E-value    Bitscore  Start   End     Strand
SCO5086  WP_355805747.1  62.646    98.4674   1.97e-111  331       591500  592280  -     
SCO5087  WP_031110851.1  61.374    90.364    0          527       593994  595263  +     
SCO5089  WP_031110855.1  42.683    95.3488   5.36e-11   63.5      597765  598023  -     


Streptomyces massasporeus NPDC048372
====================================
NZ_JBICYH010000003.1
--------------------
Cluster 6715, score 4.0922:
Query    Subject         Identity  Coverage  E-value    Bitscore  Start   End     Strand
SCO5089  WP_031110855.1  42.683    95.3488   5.36e-11   63.5      293020  293278  +     
SCO5087  WP_031110851.1  61.374    90.364    0          527       295780  297049  -     
SCO5086  WP_355805747.1  62.646    98.4674   1.97e-111  331       298763  299543  +     


Streptomyces massasporeus JCM 4139
==================================
NZ_BMSE01000005.1
-----------------
Cluster 6717, score 4.0926:
Query    Subject         Identity  Coverage  E-value    Bitscore  Start   End     Strand
SCO5089  WP_189590125.1  43.902    95.3488   3.17e-12   66.6      169690  169948  +     
SCO5087  WP_189590127.1  61.611    90.364    0          528       172450  173719  -     
SCO5086  WP_189590129.1  62.646    98.4674   2.89e-111  331       175424  176204  +     


Streptomyces massasporeus NPDC006213
====================================
NZ_JBEXST010000004.1
--------------------
Cluster 6718, score 4.0926:
Query    Subject         Identity  Coverage  E-value    Bitscore  Start   End     Strand
SCO5089  WP_189590125.1  43.902    95.3488   3.17e-12   66.6      311591  311849  +     
SCO5087  WP_189590127.1  61.611    90.364    0          528       314351  315620  -     
SCO5086  WP_189590129.1  62.646    98.4674   2.89e-111  331       317326  318106  +     


Streptomyces massasporeus NPDC047746
====================================
NZ_JBIDCS010000006.1
--------------------
Cluster 6720, score 4.0920:
Query    Subject         Identity  Coverage  E-value    Bitscore  Start   End     Strand
SCO5086  WP_097215206.1  62.257    98.4674   4.68e-111  330       275542  276322  -     
SCO5087  WP_381466779.1  61.374    90.364    0          526       278028  279297  +     
SCO5089  WP_031110855.1  42.683    95.3488   5.36e-11   63.5      281799  282057  -     


Streptomyces massasporeus NPDC007952
====================================
NZ_JBIBJS010000005.1
--------------------
Cluster 6722, score 4.0930:
Query    Subject         Identity  Coverage  E-value    Bitscore  Start   End     Strand
SCO5089  WP_358325651.1  45.122    95.3488   2.44e-13   69.7      311577  311835  +     
SCO5087  WP_350710311.1  61.848    90.364    0          530       314336  315605  -     
SCO5086  WP_391434438.1  62.891    98.0843   5.05e-111  330       317318  318098  +     


Streptomyces massasporeus NPDC087205
====================================
NZ_JBIUZF010000005.1
--------------------
Cluster 6724, score 4.0930:
Query    Subject         Identity  Coverage  E-value    Bitscore  Start   End     Strand
SCO5086  WP_391434438.1  62.891    98.0843   5.05e-111  330       282421  283201  -     
SCO5087  WP_350710311.1  61.848    90.364    0          530       284914  286183  +     
SCO5089  WP_358325651.1  45.122    95.3488   2.44e-13   69.7      288684  288942  -     


Streptomyces massasporeus NPDC019889
====================================
NZ_JBEYAR010000001.1
--------------------
Cluster 6726, score 4.0928:
Query    Subject         Identity  Coverage  E-value    Bitscore  Start   End     Strand
SCO5089  WP_358325651.1  45.122    95.3488   2.44e-13   69.7      299358  299616  +     
SCO5087  WP_358433651.1  61.611    90.364    0          528       302118  303387  -     
SCO5086  WP_350710307.1  62.891    98.0843   5.33e-111  330       305100  305880  +     


Streptomyces massasporeus NPDC036699
====================================
NZ_JBEZUU010000003.1
--------------------
Cluster 6728, score 4.0930:
Query    Subject         Identity  Coverage  E-value    Bitscore  Start   End     Strand
SCO5086  WP_350710307.1  62.891    98.0843   5.33e-111  330       620020  620800  -     
SCO5087  WP_350710311.1  61.848    90.364    0          530       622513  623782  +     
SCO5089  WP_350710919.1  45.122    95.3488   1.61e-13   70.1      626284  626542  -     


Streptomyces massasporeus NPDC059484
====================================
NZ_JBHYUC010000011.1
--------------------
Cluster 6730, score 4.0930:
Query    Subject         Identity  Coverage  E-value    Bitscore  Start   End     Strand
SCO5086  WP_350710307.1  62.891    98.0843   5.33e-111  330       257639  258419  -     
SCO5087  WP_350710311.1  61.848    90.364    0          530       260132  261401  +     
SCO5089  WP_350710919.1  45.122    95.3488   1.61e-13   70.1      263903  264161  -     


Streptomyces massasporeus NPDC089413
====================================
NZ_JBIVHX010000004.1
--------------------
Cluster 6732, score 4.0927:
Query    Subject         Identity  Coverage  E-value    Bitscore  Start    End      Strand
SCO5086  WP_350710307.1  62.891    98.0843   5.33e-111  330       1080752  1081532  -     
SCO5087  WP_350710311.1  61.848    90.364    0          530       1083245  1084514  +     
SCO5089  WP_388452903.1  43.902    95.3488   3.58e-12   66.6      1087016  1087274  -     


Streptomyces massasporeus NPDC015014
====================================
NZ_JBIBVQ010000003.1
--------------------
Cluster 6734, score 4.0920:
Query    Subject         Identity  Coverage  E-value    Bitscore  Start   End     Strand
SCO5089  WP_391943797.1  42.683    95.3488   4.26e-11   63.9      307456  307714  +     
SCO5087  WP_381466779.1  61.374    90.364    0          526       310216  311485  -     
SCO5086  WP_381466770.1  62.257    98.4674   7.57e-111  330       313191  313971  +     


Streptomyces massasporeus NPDC048412
====================================
NZ_JBEZKK010000004.1
--------------------
Cluster 6736, score 4.0927:
Query    Subject         Identity  Coverage  E-value    Bitscore  Start   End     Strand
SCO5089  WP_358325651.1  45.122    95.3488   2.44e-13   69.7      301248  301506  +     
SCO5087  WP_358325660.1  61.374    90.364    0          527       304008  305277  -     
SCO5086  WP_358325669.1  62.257    98.4674   7.82e-111  330       306992  307772  +     


Streptomyces massasporeus NPDC012734
====================================
NZ_JBIBCW010000003.1
--------------------
Cluster 6738, score 4.0924:
Query    Subject         Identity  Coverage  E-value   Bitscore  Start   End     Strand
SCO5089  WP_388452903.1  43.902    95.3488   3.58e-12  66.6      375709  375967  +     
SCO5087  WP_350710311.1  61.848    90.364    0         530       378469  379738  -     
SCO5086  WP_388452913.1  62.5      98.0843   5.6e-110  327       381451  382231  +     


Streptomyces massasporeus NPDC087910
====================================
NZ_JBIUTY010000002.1
--------------------
Cluster 6740, score 4.0924:
Query    Subject         Identity  Coverage  E-value   Bitscore  Start   End     Strand
SCO5089  WP_388452903.1  43.902    95.3488   3.58e-12  66.6      318747  319005  +     
SCO5087  WP_350710311.1  61.848    90.364    0         530       321507  322776  -     
SCO5086  WP_388452913.1  62.5      98.0843   5.6e-110  327       324489  325269  +     


Streptomyces massasporeus NPDC007062
====================================
NZ_JBEYGJ010000049.1
--------------------
Cluster 6742, score 6.1413:
Query    Subject         Identity  Coverage  E-value    Bitscore  Start  End    Strand
SCO5087  WP_358291356.1  69.175    88.2227   0          564       32206  33478  +     
SCO5088  WP_358291357.1  58.603    98.5258   1.08e-158  463       33474  34701  +     
SCO5089  WP_358291358.1  41.026    90.6977   1.52e-12   67.8      34746  35016  +     
SCO5086  WP_358291359.1  59.387    100       4.92e-106  318       35080  35866  +     


Streptomyces massasporeus NPDC007066
====================================
NZ_JBIAFP010000039.1
--------------------
Cluster 6744, score 6.1413:
Query    Subject         Identity  Coverage  E-value    Bitscore  Start  End    Strand
SCO5087  WP_358291356.1  69.175    88.2227   0          564       32206  33478  +     
SCO5088  WP_358291357.1  58.603    98.5258   1.08e-158  463       33474  34701  +     
SCO5089  WP_358291358.1  41.026    90.6977   1.52e-12   67.8      34746  35016  +     
SCO5086  WP_358291359.1  59.387    100       4.92e-106  318       35080  35866  +     


Streptomyces massasporeus NPDC013183
====================================
NZ_JBIBAG010000020.1
--------------------
Cluster 6746, score 7.1336:
Query    Subject         Identity  Coverage  E-value    Bitscore  Start  End    Strand
SCO5089  WP_361310243.1  50        88.3721   3.43e-15   74.3      9688   9952   -     
SCO5088  WP_388330807.1  58.647    97.7887   1.64e-137  409       10003  11266  -     
SCO5087  WP_388330810.1  65.291    88.2227   0          543       11262  12528  -     
SCO5086  WP_388330837.1  61.776    99.2337   6.47e-103  310       21885  22668  +     


Streptomyces chartreusis NPDC127107
===================================
NZ_JBHXTD010000002.1
--------------------
Cluster 6748, score 7.1680:
Query    Subject         Identity  Coverage  E-value    Bitscore  Start   End     Strand
SCO5086  WP_381484686.1  75.486    98.4674   1.78e-136  395       296937  297738  -     
SCO5087  WP_126899782.1  77.404    88.8651   0          663       298324  299596  +     
SCO5088  WP_365216796.1  70.101    97.7887   0          549       299592  300834  +     
SCO5089  WP_381484690.1  43.902    95.3488   1.22e-14   72.8      300844  301102  +     


Streptomyces chartreusis NPDC051965
===================================
NZ_JBFAXN010000011.1
--------------------
Cluster 6750, score 7.1681:
Query    Subject         Identity  Coverage  E-value    Bitscore  Start  End    Strand
SCO5089  WP_126899784.1  43.902    95.3488   7.32e-15   73.6      11664  11922  -     
SCO5088  WP_365216796.1  70.101    97.7887   0          549       11932  13174  -     
SCO5087  WP_126899782.1  77.404    88.8651   0          663       13170  14442  -     
SCO5086  WP_365216797.1  75.486    98.4674   2.01e-136  395       15028  15829  +     


Streptomyces chartreusis NPDC101142
===================================
NZ_JBIWPW010000033.1
--------------------
Cluster 6752, score 7.1680:
Query    Subject         Identity  Coverage  E-value    Bitscore  Start  End    Strand
SCO5086  WP_403082474.1  75.097    98.4674   3.01e-136  394       33974  34775  -     
SCO5087  WP_126899782.1  77.404    88.8651   0          663       35361  36633  +     
SCO5088  WP_365216796.1  70.101    97.7887   0          549       36629  37871  +     
SCO5089  WP_126899784.1  43.902    95.3488   7.32e-15   73.6      37881  38139  +     

NZ_JBIWPW010000003.1
--------------------
Cluster 6754, score 6.1438:
Query    Subject         Identity  Coverage  E-value    Bitscore  Start   End     Strand
SCO5087  WP_403078194.1  70.264    89.2934   0          598       150032  151313  +     
SCO5088  WP_403078197.1  62.06     97.7887   1.03e-157  461       151309  152551  +     
SCO5089  WP_401556219.1  50        97.6744   2.23e-16   77.4      152552  152822  +     
SCO5086  WP_403078199.1  59.846    99.2337   6.47e-100  302       152856  153639  +     


Streptomyces chartreusis NPDC048619
===================================
NZ_JBICVT010000009.1
--------------------
Cluster 6756, score 7.1678:
Query    Subject         Identity  Coverage  E-value    Bitscore  Start  End    Strand
SCO5089  WP_126899784.1  43.902    95.3488   7.32e-15   73.6      13130  13388  -     
SCO5088  WP_392859830.1  69.849    97.7887   0          547       13398  14640  -     
SCO5087  WP_126899782.1  77.404    88.8651   0          663       14636  15908  -     
SCO5086  WP_392859835.1  75.097    98.4674   4.27e-136  394       16494  17295  +     


Streptomyces chartreusis NPDC056769
===================================
NZ_JBHTZX010000026.1
--------------------
Cluster 6758, score 7.1679:
Query    Subject         Identity  Coverage  E-value    Bitscore  Start  End   Strand
SCO5086  WP_381641336.1  75.097    98.4674   4.46e-136  394       44     845   -     
SCO5087  WP_376017782.1  77.163    88.8651   0          663       1431   2703  +     
SCO5088  WP_381641337.1  69.849    97.7887   0          550       2699   3941  +     
SCO5089  WP_330354737.1  42.683    95.3488   3.45e-14   71.6      3951   4209  +     


Streptomyces chartreusis NBC_00590
==================================
NZ_CP107762.1
-------------
Cluster 6760, score 7.1677:
Query    Subject         Identity  Coverage  E-value    Bitscore  Start    End      Strand
SCO5089  WP_330354737.1  42.683    95.3488   3.45e-14   71.6      4318690  4318948  -     
SCO5088  WP_330354738.1  69.849    97.7887   0          549       4318958  4320200  -     
SCO5087  WP_269641820.1  77.163    88.8651   0          663       4320196  4321468  -     
SCO5086  WP_330354739.1  75.097    98.4674   1.14e-135  393       4322054  4322855  +     


Streptomyces chartreusis NBC_00865
==================================
NZ_CP108820.1
-------------
Cluster 6762, score 7.1679:
Query    Subject         Identity  Coverage  E-value    Bitscore  Start    End      Strand
SCO5086  WP_330354739.1  75.097    98.4674   1.14e-135  393       5854277  5855078  -     
SCO5087  WP_269641820.1  77.163    88.8651   0          663       5855664  5856936  +     
SCO5088  WP_406255069.1  70.352    97.7887   0          551       5856932  5858174  +     
SCO5089  WP_330354737.1  42.683    95.3488   3.45e-14   71.6      5858184  5858442  +     

NZ_CP108821.1
-------------
Cluster 6764, score 6.1435:
Query    Subject         Identity  Coverage  E-value    Bitscore  Start   End     Strand
SCO5087  WP_331748854.1  69.952    89.0792   0          591       828142  829423  +     
SCO5088  WP_331752601.1  60.705    97.543    2.12e-161  470       829419  830661  +     
SCO5089  WP_331748860.1  40.741    94.186    3.78e-11   64.3      830689  830959  +     
SCO5086  WP_331748862.1  60.474    96.9349   3.08e-103  310       830974  831760  +     


Streptomyces chartreusis NBC_00851
==================================
NZ_CP108840.1
-------------
Cluster 6766, score 7.1677:
Query    Subject         Identity  Coverage  E-value    Bitscore  Start    End      Strand
SCO5089  WP_330354737.1  42.683    95.3488   3.45e-14   71.6      4517597  4517855  -     
SCO5088  WP_330354738.1  69.849    97.7887   0          549       4517865  4519107  -     
SCO5087  WP_269641820.1  77.163    88.8651   0          663       4519103  4520375  -     
SCO5086  WP_330354739.1  75.097    98.4674   1.14e-135  393       4520961  4521762  +     

NZ_CP108842.1
-------------
Cluster 6768, score 6.1436:
Query    Subject         Identity  Coverage  E-value    Bitscore  Start   End     Strand
SCO5087  WP_331748854.1  69.952    89.0792   0          591       593603  594884  +     
SCO5088  WP_331748857.1  60.957    97.543    5.91e-162  471       594880  596122  +     
SCO5089  WP_331748860.1  40.741    94.186    3.78e-11   64.3      596150  596420  +     
SCO5086  WP_331748862.1  60.474    96.9349   3.08e-103  310       596435  597221  +     


Streptomyces chartreusis NPDC005815
===================================
NZ_JBEXXI010000001.1
--------------------
Cluster 6770, score 7.1681:
Query    Subject         Identity  Coverage  E-value    Bitscore  Start   End     Strand
SCO5086  WP_330354739.1  75.097    98.4674   1.14e-135  393       423394  424195  -     
SCO5087  WP_269641820.1  77.163    88.8651   0          663       424781  426053  +     
SCO5088  WP_359440682.1  70.603    97.7887   0          553       426049  427291  +     
SCO5089  WP_330354737.1  42.683    95.3488   3.45e-14   71.6      427301  427559  +     

NZ_JBEXXI010000040.1
--------------------
Cluster 6772, score 6.1436:
Query    Subject         Identity  Coverage  E-value    Bitscore  Start  End    Strand
SCO5087  WP_359450464.1  70.024    89.2934   0          597       63290  64571  +     
SCO5088  WP_359450467.1  61.558    97.7887   3.49e-156  457       64567  65809  +     
SCO5089  WP_359450469.1  50        95.3488   1.25e-16   78.2      65810  66080  +     
SCO5086  WP_359450472.1  60.232    99.2337   9.15e-101  304       66115  66898  +     


Streptomyces chartreusis NPDC056366
===================================
NZ_JBHJQE010000014.1
--------------------
Cluster 6774, score 7.1677:
Query    Subject         Identity  Coverage  E-value    Bitscore  Start   End     Strand
SCO5089  WP_330354737.1  42.683    95.3488   3.45e-14   71.6      255446  255704  -     
SCO5088  WP_330354738.1  69.849    97.7887   0          549       255714  256956  -     
SCO5087  WP_376017782.1  77.163    88.8651   0          663       256952  258224  -     
SCO5086  WP_330354739.1  75.097    98.4674   1.14e-135  393       258810  259611  +     


Streptomyces chartreusis NPDC056365
===================================
NZ_JBHJQF010000110.1
--------------------
Cluster 6776, score 7.1677:
Query    Subject         Identity  Coverage  E-value    Bitscore  Start  End   Strand
SCO5089  WP_330354737.1  42.683    95.3488   3.45e-14   71.6      3639   3897  -     
SCO5088  WP_330354738.1  69.849    97.7887   0          549       3907   5149  -     
SCO5087  WP_376017782.1  77.163    88.8651   0          663       5145   6417  -     
SCO5086  WP_330354739.1  75.097    98.4674   1.14e-135  393       7003   7804  +     


Streptomyces chartreusis NPDC001882
===================================
NZ_JBIATH010000007.1
--------------------
Cluster 6778, score 7.1681:
Query    Subject         Identity  Coverage  E-value    Bitscore  Start   End     Strand
SCO5089  WP_330354737.1  42.683    95.3488   3.45e-14   71.6      255128  255386  -     
SCO5088  WP_359440682.1  70.603    97.7887   0          553       255396  256638  -     
SCO5087  WP_269641820.1  77.163    88.8651   0          663       256634  257906  -     
SCO5086  WP_330354739.1  75.097    98.4674   1.14e-135  393       258492  259293  +     

NZ_JBIATH010000003.1
--------------------
Cluster 6780, score 6.1436:
Query    Subject         Identity  Coverage  E-value    Bitscore  Start   End     Strand
SCO5086  WP_359450472.1  60.232    99.2337   9.15e-101  304       760465  761248  -     
SCO5089  WP_359450469.1  50        95.3488   1.25e-16   78.2      761283  761553  -     
SCO5088  WP_359450467.1  61.558    97.7887   3.49e-156  457       761554  762796  -     
SCO5087  WP_359450464.1  70.024    89.2934   0          597       762792  764073  -     


Streptomyces chartreusis NPDC001877
===================================
NZ_JBIATJ010000019.1
--------------------
Cluster 6782, score 7.1677:
Query    Subject         Identity  Coverage  E-value    Bitscore  Start   End     Strand
SCO5086  WP_330354739.1  75.097    98.4674   1.14e-135  393       131133  131934  -     
SCO5087  WP_269641820.1  77.163    88.8651   0          663       132520  133792  +     
SCO5088  WP_330354738.1  69.849    97.7887   0          549       133788  135030  +     
SCO5089  WP_330354737.1  42.683    95.3488   3.45e-14   71.6      135040  135298  +     


Streptomyces chartreusis NPDC088099
===================================
NZ_JBIUTI010000006.1
--------------------
Cluster 6784, score 7.1676:
Query    Subject         Identity  Coverage  E-value    Bitscore  Start   End     Strand
SCO5089  WP_330354737.1  42.683    95.3488   3.45e-14   71.6      269234  269492  -     
SCO5088  WP_401495150.1  70.352    97.7887   0          551       269502  270744  -     
SCO5087  WP_401495153.1  76.923    88.8651   0          660       270740  272012  -     
SCO5086  WP_330354739.1  75.097    98.4674   1.14e-135  393       272598  273399  +     


Streptomyces chartreusis NPDC088926
===================================
NZ_JBIVIL010000008.1
--------------------
Cluster 6786, score 7.1681:
Query    Subject         Identity  Coverage  E-value    Bitscore  Start   End     Strand
SCO5089  WP_126899784.1  43.902    95.3488   7.32e-15   73.6      272437  272695  -     
SCO5088  WP_401559507.1  70.603    97.7887   0          553       272705  273947  -     
SCO5087  WP_401559509.1  77.404    88.8651   0          662       273943  275215  -     
SCO5086  WP_401559514.1  75.097    98.4674   1.87e-135  392       275801  276602  +     

NZ_JBIVIL010000005.1
--------------------
Cluster 6788, score 6.1449:
Query    Subject         Identity  Coverage  E-value    Bitscore  Start   End     Strand
SCO5086  WP_401556216.1  61.776    99.2337   4.86e-106  318       701399  702182  -     
SCO5089  WP_401556219.1  50        97.6744   2.23e-16   77.4      702216  702486  -     
SCO5088  WP_401556222.1  61.809    97.7887   5.05e-157  459       702487  703729  -     
SCO5087  WP_401556223.1  70.264    89.2934   0          595       703725  705006  -     


Streptomyces chartreusis NPDC046972
===================================
NZ_JBEYWR010000157.1
--------------------
Cluster 6790, score 7.1674:
Query    Subject         Identity  Coverage  E-value    Bitscore  Start  End    Strand
SCO5089  WP_126899784.1  43.902    95.3488   7.32e-15   73.6      14596  14854  -     
SCO5088  WP_359100709.1  69.598    97.7887   0          546       14864  16106  -     
SCO5087  WP_359100712.1  77.404    88.8651   0          664       16102  17374  -     
SCO5086  WP_359100718.1  74.319    98.4674   1.38e-134  390       17960  18761  +     


Streptomyces chartreusis NRRL 12338
===================================
NZ_JH164840.1
-------------
Cluster 6792, score 6.1581:
Query    Subject         Identity  Coverage  E-value    Bitscore  Start  End    Strand
SCO5087  WP_324604437.1  73.558    89.0792   0          613       9456   10758  +     
SCO5088  WP_010034349.1  66.923    95.5774   1.77e-170  493       10754  11987  +     
SCO5089  WP_010034351.1  56.098    95.3488   8.69e-21   88.6      12037  12295  +     
SCO5086  WP_010034390.1  72.031    100       6.28e-133  386       25174  25960  +     


Streptomyces chartreusis NPDC057548
===================================
NZ_JBHVFI010000494.1
--------------------
Cluster 6793, score 5.1121:
Query    Subject         Identity  Coverage  E-value    Bitscore  Start  End   Strand
SCO5087  WP_381636421.1  68.884    90.1499   0          571       1204   2476  +     
SCO5088  WP_381636422.1  60.75     98.2801   4.85e-163  474       2472   3699  +     
SCO5089  WP_381636424.1  47.619    97.6744   7.1e-16    76.3      3911   4181  +     


Streptomyces chartreusis NPDC056256
===================================
NZ_JBFBNU010000021.1
--------------------
Cluster 6795, score 8.1704:
Query    Subject         Identity  Coverage  E-value    Bitscore  Start   End     Strand
SCO5086  WP_271667339.1  56.757    99.2337   1.7e-98    298       174235  175021  -     
SCO5089  WP_365110009.1  53.659    95.3488   1.11e-19   85.5      184928  185186  -     
SCO5088  WP_271667328.1  63        98.0344   6.5e-158   461       185251  186478  -     
SCO5087  WP_271667327.1  68.269    89.0792   0          528       186474  187743  -     
SCO5086  WP_365110020.1  62.835    100       1.18e-111  332       190088  190874  +     

NZ_JBFBNU010000034.1
--------------------
Cluster 6797, score 6.1441:
Query    Subject         Identity  Coverage  E-value    Bitscore  Start  End    Strand
SCO5086  WP_030951595.1  61.686    100       1.03e-108  324       75453  76239  -     
SCO5089  WP_271663912.1  46.429    97.6744   4.13e-15   74.3      76343  76613  -     
SCO5088  WP_365112449.1  60.5      98.2801   8.1e-162   471       76790  78014  -     
SCO5087  WP_271663914.1  68.884    90.1499   0          572       78010  79282  -     


Streptomyces chartreusis NPDC056328
===================================
NZ_JBHJRB010000035.1
--------------------
Cluster 6799, score 6.1439:
Query    Subject         Identity  Coverage  E-value    Bitscore  Start  End   Strand
SCO5087  WP_271663914.1  68.884    90.1499   0          572       1377   2649  +     
SCO5088  WP_365112449.1  60.5      98.2801   8.1e-162   471       2645   3869  +     
SCO5089  WP_271663912.1  46.429    97.6744   4.13e-15   74.3      4047   4317  +     
SCO5086  WP_376055871.1  61.303    100       1.13e-107  322       4421   5207  +     

NZ_JBHJRB010000023.1
--------------------
Cluster 6801, score 6.1372:
Query    Subject         Identity  Coverage  E-value   Bitscore  Start   End     Strand
SCO5086  WP_271667339.1  56.757    99.2337   1.7e-98   298       113481  114267  -     
SCO5089  WP_107906488.1  54.878    95.3488   6.96e-20  86.3      124174  124432  -     
SCO5088  WP_271667328.1  63        98.0344   6.5e-158  461       124497  125724  -     
SCO5087  WP_376054419.1  68.029    89.0792   0         527       125720  126989  -     


Streptomyces chartreusis NPDC048375
===================================
NZ_JBICYF010000014.1
--------------------
Cluster 6803, score 8.1700:
Query    Subject         Identity  Coverage  E-value    Bitscore  Start   End     Strand
SCO5086  WP_030950479.1  62.452    100       2.49e-111  331       105409  106195  -     
SCO5087  WP_093868481.1  67.788    89.0792   0          525       108539  109808  +     
SCO5088  WP_392987041.1  62        98.2801   5.33e-159  464       109804  111031  +     
SCO5089  WP_030956378.1  53.659    95.3488   2.56e-19   84.7      111096  111354  +     
SCO5086  WP_030956397.1  55.985    99.2337   2.67e-97   295       121223  122009  +     

NZ_JBICYF010000004.1
--------------------
Cluster 6805, score 6.1444:
Query    Subject         Identity  Coverage  E-value    Bitscore  Start  End   Strand
SCO5087  WP_030967839.1  68.646    90.1499   0          569       779    2051  +     
SCO5088  WP_030967838.1  61.25     98.2801   1.56e-163  475       2047   3262  +     
SCO5089  WP_030951592.1  47.619    97.6744   7.18e-16   76.3      3717   3987  +     
SCO5086  WP_030951595.1  61.686    100       1.03e-108  324       4090   4876  +     


Streptomyces chartreusis NPDC018011
===================================
NZ_JBIRGI010000017.1
--------------------
Cluster 6807, score 5.1174:
Query    Subject         Identity  Coverage  E-value    Bitscore  Start   End     Strand
SCO5086  WP_030950479.1  62.452    100       2.49e-111  331       105286  106072  -     
SCO5088  WP_397768807.1  62        98.2801   7e-159     463       109681  110908  +     
SCO5089  WP_030956378.1  53.659    95.3488   2.56e-19   84.7      110973  111231  +     
SCO5086  WP_030956397.1  55.985    99.2337   2.67e-97   295       121100  121886  +     


Streptomyces chartreusis NPDC048599
===================================
NZ_JBEZIC010000005.1
--------------------
Cluster 6809, score 6.1438:
Query    Subject         Identity  Coverage  E-value    Bitscore  Start  End   Strand
SCO5087  WP_030967839.1  68.646    90.1499   0          569       1286   2558  +     
SCO5088  WP_359046512.1  60.5      98.2801   4.93e-161  469       2554   3769  +     
SCO5089  WP_346180260.1  47.619    97.6744   9.54e-16   75.9      3946   4216  +     
SCO5086  WP_030951595.1  61.686    100       1.03e-108  324       4313   5099  +     

NZ_JBEZIC010000018.1
--------------------
Cluster 6811, score 5.1159:
Query    Subject         Identity  Coverage  E-value    Bitscore  Start  End    Strand
SCO5086  WP_359053006.1  63.218    100       1.49e-106  319       60723  61509  -     
SCO5088  WP_359053011.1  62.75     98.0344   7.75e-157  458       65119  66346  +     
SCO5089  WP_359053012.1  54.878    95.3488   4.96e-20   86.7      66411  66669  +     
SCO5086  WP_359053024.1  55.985    99.2337   2.23e-96   295       76323  77268  +     


Streptomyces chartreusis NPDC047978
===================================
NZ_JBEZNS010000002.1
--------------------
Cluster 6813, score 6.1438:
Query    Subject         Identity  Coverage  E-value    Bitscore  Start   End     Strand
SCO5086  WP_030951595.1  61.686    100       1.03e-108  324       693388  694174  -     
SCO5089  WP_346180260.1  47.619    97.6744   9.54e-16   75.9      694271  694541  -     
SCO5088  WP_359046512.1  60.5      98.2801   4.93e-161  469       694718  695933  -     
SCO5087  WP_030967839.1  68.646    90.1499   0          569       695929  697201  -     

NZ_JBEZNS010000026.1
--------------------
Cluster 6815, score 4.0863:
Query    Subject         Identity  Coverage  E-value    Bitscore  Start   End     Strand
SCO5086  WP_359408037.1  62.835    100       4.32e-106  318       132058  132844  -     
SCO5088  WP_359053011.1  62.75     98.0344   7.75e-157  458       136454  137681  +     
SCO5089  WP_359053012.1  54.878    95.3488   4.96e-20   86.7      137746  138004  +     


Streptomyces chartreusis NPDC049395
===================================
NZ_JBFAQD010000001.1
--------------------
Cluster 6817, score 6.1438:
Query    Subject         Identity  Coverage  E-value    Bitscore  Start   End     Strand
SCO5087  WP_030967839.1  68.646    90.1499   0          569       445797  447069  +     
SCO5088  WP_359046512.1  60.5      98.2801   4.93e-161  469       447065  448280  +     
SCO5089  WP_346180260.1  47.619    97.6744   9.54e-16   75.9      448457  448727  +     
SCO5086  WP_030951595.1  61.686    100       1.03e-108  324       448824  449610  +     

NZ_JBFAQD010000010.1
--------------------
Cluster 6819, score 5.1160:
Query    Subject         Identity  Coverage  E-value    Bitscore  Start   End     Strand
SCO5086  WP_359408037.1  62.835    100       4.32e-106  318       136503  137289  -     
SCO5088  WP_359053011.1  62.75     98.0344   7.75e-157  458       140899  142126  +     
SCO5089  WP_359053012.1  54.878    95.3488   4.96e-20   86.7      142191  142449  +     
SCO5086  WP_359407627.1  55.985    99.2337   7.28e-98   297       152262  153048  +     


Streptomyces chartreusis NPDC069682
===================================
NZ_JBFBMW010000031.1
--------------------
Cluster 6821, score 6.1438:
Query    Subject         Identity  Coverage  E-value    Bitscore  Start  End   Strand
SCO5087  WP_030967839.1  68.646    90.1499   0          569       1286   2558  +     
SCO5088  WP_359046512.1  60.5      98.2801   4.93e-161  469       2554   3769  +     
SCO5089  WP_346180260.1  47.619    97.6744   9.54e-16   75.9      3946   4216  +     
SCO5086  WP_030951595.1  61.686    100       1.03e-108  324       4313   5099  +     

NZ_JBFBMW010000013.1
--------------------
Cluster 6823, score 5.1158:
Query    Subject         Identity  Coverage  E-value    Bitscore  Start   End     Strand
SCO5086  WP_359408037.1  62.835    100       4.32e-106  318       132058  132844  -     
SCO5088  WP_359053011.1  62.75     98.0344   7.75e-157  458       136454  137681  +     
SCO5089  WP_359053012.1  54.878    95.3488   4.96e-20   86.7      137746  138004  +     
SCO5086  WP_359053024.1  55.985    99.2337   2.23e-96   295       147658  148603  +     


Streptomyces chartreusis NPDC058310
===================================
NZ_JBHVZC010000066.1
--------------------
Cluster 6825, score 6.1444:
Query    Subject         Identity  Coverage  E-value    Bitscore  Start  End    Strand
SCO5086  WP_030951595.1  61.686    100       1.03e-108  324       36630  37416  -     
SCO5089  WP_030951592.1  47.619    97.6744   7.18e-16   76.3      37519  37789  -     
SCO5088  WP_030967838.1  61.25     98.2801   1.56e-163  475       38112  39327  -     
SCO5087  WP_030967839.1  68.646    90.1499   0          569       39323  40595  -     

NZ_JBHVZC010000062.1
--------------------
Cluster 6827, score 4.0864:
Query    Subject         Identity  Coverage  E-value    Bitscore  Start  End    Strand
SCO5086  WP_093748210.1  62.452    100       1.15e-105  317       29960  30746  -     
SCO5088  WP_388025616.1  62        98.2801   1.61e-158  462       34355  35582  +     
SCO5089  WP_030956378.1  53.659    95.3488   2.56e-19   84.7      35647  35905  +     


Streptomyces chartreusis NPDC060320
===================================
NZ_JBHXCH010000004.1
--------------------
Cluster 6829, score 6.1442:
Query    Subject         Identity  Coverage  E-value    Bitscore  Start   End     Strand
SCO5086  WP_030951595.1  61.686    100       1.03e-108  324       838655  839441  -     
SCO5089  WP_381514231.1  46.429    97.6744   1.46e-15   75.5      839538  839808  -     
SCO5088  WP_381514233.1  61        98.2801   4.45e-163  474       839987  841202  -     
SCO5087  WP_030967839.1  68.646    90.1499   0          569       841198  842470  -     

NZ_JBHXCH010000002.1
--------------------
Cluster 6831, score 5.1161:
Query    Subject         Identity  Coverage  E-value    Bitscore  Start   End     Strand
SCO5086  WP_381511238.1  63.602    100       3.06e-107  321       542437  543223  -     
SCO5088  WP_381511245.1  62.75     98.0344   2e-156     457       546833  548060  +     
SCO5089  WP_381511247.1  54.878    95.3488   7.27e-20   86.3      548125  548383  +     
SCO5086  WP_359407627.1  55.985    99.2337   7.28e-98   297       558200  558986  +     


Streptomyces chartreusis NPDC060361
===================================
NZ_JBHXCZ010000068.1
--------------------
Cluster 6833, score 6.1447:
Query    Subject         Identity  Coverage  E-value    Bitscore  Start  End    Strand
SCO5086  WP_030951595.1  61.686    100       1.03e-108  324       42249  43035  -     
SCO5089  WP_346180260.1  47.619    97.6744   9.54e-16   75.9      43138  43408  -     
SCO5088  WP_381582188.1  61.5      98.2801   1.03e-164  478       43689  44916  -     
SCO5087  WP_030967839.1  68.646    90.1499   0          569       44912  46184  -     

NZ_JBHXCZ010000091.1
--------------------
Cluster 6835, score 4.0865:
Query    Subject         Identity  Coverage  E-value    Bitscore  Start  End    Strand
SCO5086  WP_381582980.1  62.452    100       1.6e-105   316       5219   6005   -     
SCO5088  WP_381582987.1  63.092    98.2801   6.63e-159  463       9613   10840  +     
SCO5089  WP_381511247.1  54.878    95.3488   7.27e-20   86.3      10905  11163  +     


Streptomyces chartreusis NPDC127027
===================================
NZ_JBHXDK010000009.1
--------------------
Cluster 6837, score 6.1442:
Query    Subject         Identity  Coverage  E-value    Bitscore  Start   End     Strand
SCO5086  WP_030951595.1  61.686    100       1.03e-108  324       454936  455722  -     
SCO5089  WP_381514231.1  46.429    97.6744   1.46e-15   75.5      455819  456089  -     
SCO5088  WP_381514233.1  61        98.2801   4.45e-163  474       456268  457483  -     
SCO5087  WP_030967839.1  68.646    90.1499   0          569       457479  458751  -     

NZ_JBHXDK010000001.1
--------------------
Cluster 6839, score 5.1161:
Query    Subject         Identity  Coverage  E-value    Bitscore  Start   End     Strand
SCO5086  WP_381511238.1  63.602    100       3.06e-107  321       542253  543039  -     
SCO5088  WP_381511245.1  62.75     98.0344   2e-156     457       546649  547876  +     
SCO5089  WP_381511247.1  54.878    95.3488   7.27e-20   86.3      547941  548199  +     
SCO5086  WP_359407627.1  55.985    99.2337   7.28e-98   297       558016  558802  +     


Streptomyces chartreusis NPDC003837
===================================
NZ_JBIANM010000010.1
--------------------
Cluster 6841, score 6.1438:
Query    Subject         Identity  Coverage  E-value    Bitscore  Start   End     Strand
SCO5086  WP_030951595.1  61.686    100       1.03e-108  324       429025  429811  -     
SCO5089  WP_346180260.1  47.619    97.6744   9.54e-16   75.9      429908  430178  -     
SCO5088  WP_359046512.1  60.5      98.2801   4.93e-161  469       430355  431570  -     
SCO5087  WP_030967839.1  68.646    90.1499   0          569       431566  432838  -     

NZ_JBIANM010000003.1
--------------------
Cluster 6843, score 5.1157:
Query    Subject         Identity  Coverage  E-value    Bitscore  Start   End     Strand
SCO5086  WP_388161226.1  55.598    99.2337   7.06e-97   294       377598  378384  -     
SCO5089  WP_381511247.1  54.878    95.3488   7.27e-20   86.3      388194  388452  -     
SCO5088  WP_381511245.1  62.75     98.0344   2e-156     457       388517  389744  -     
SCO5086  WP_388161260.1  63.602    100       5.59e-107  320       393353  394139  +     


Streptomyces chartreusis NPDC077535
===================================
NZ_JBITVI010000015.1
--------------------
Cluster 6845, score 6.1438:
Query    Subject         Identity  Coverage  E-value    Bitscore  Start  End   Strand
SCO5087  WP_030967839.1  68.646    90.1499   0          569       1181   2453  +     
SCO5088  WP_359046512.1  60.5      98.2801   4.93e-161  469       2449   3664  +     
SCO5089  WP_346180260.1  47.619    97.6744   9.54e-16   75.9      3841   4111  +     
SCO5086  WP_030951595.1  61.686    100       1.03e-108  324       4208   4994  +     

NZ_JBITVI010000021.1
--------------------
Cluster 6847, score 4.0863:
Query    Subject         Identity  Coverage  E-value    Bitscore  Start   End     Strand
SCO5086  WP_359408037.1  62.835    100       4.32e-106  318       132058  132844  -     
SCO5088  WP_359053011.1  62.75     98.0344   7.75e-157  458       136454  137681  +     
SCO5089  WP_359053012.1  54.878    95.3488   4.96e-20   86.7      137746  138004  +     


Streptomyces chartreusis NPDC088105
===================================
NZ_JBIUTH010000001.1
--------------------
Cluster 6849, score 6.1444:
Query    Subject         Identity  Coverage  E-value    Bitscore  Start   End     Strand
SCO5086  WP_030951595.1  61.686    100       1.03e-108  324       739808  740594  -     
SCO5089  WP_030951592.1  47.619    97.6744   7.18e-16   76.3      740697  740967  -     
SCO5088  WP_030967838.1  61.25     98.2801   1.56e-163  475       741378  742593  -     
SCO5087  WP_030967839.1  68.646    90.1499   0          569       742589  743861  -     

NZ_JBIUTH010000043.1
--------------------
Cluster 6851, score 4.0862:
Query    Subject         Identity  Coverage  E-value    Bitscore  Start  End    Strand
SCO5086  WP_401450870.1  62.069    100       5.11e-105  315       47051  47837  -     
SCO5088  WP_388025616.1  62        98.2801   1.61e-158  462       51446  52673  +     
SCO5089  WP_093868479.1  53.659    95.3488   2.77e-19   84.7      52738  52996  +     


Streptomyces chartreusis NPDC057295
===================================
NZ_JBHUZC010000036.1
--------------------
Cluster 6853, score 6.1444:
Query    Subject         Identity  Coverage  E-value    Bitscore  Start  End   Strand
SCO5087  WP_030967839.1  68.646    90.1499   0          569       776    2048  +     
SCO5088  WP_381464119.1  61.25     98.2801   7.59e-164  476       2044   3259  +     
SCO5089  WP_381464122.1  47.561    95.3488   2.26e-15   74.7      3489   3759  +     
SCO5086  WP_381464125.1  61.686    100       1.6e-108   324       3861   4647  +     


Streptomyces chartreusis NPDC059777
===================================
NZ_JBHWHN010000004.1
--------------------
Cluster 6855, score 6.1443:
Query    Subject         Identity  Coverage  E-value    Bitscore  Start   End     Strand
SCO5087  WP_107905484.1  68.171    90.1499   0          565       305041  306313  +     
SCO5088  WP_125527439.1  61.25     98.2801   1.32e-164  478       306309  307542  +     
SCO5089  WP_107905482.1  47.619    97.6744   5.06e-16   76.6      307638  307908  +     
SCO5086  WP_381538777.1  61.686    100       2.85e-108  323       308005  308791  +     

NZ_JBHWHN010000001.1
--------------------
Cluster 6857, score 8.1704:
Query    Subject         Identity  Coverage  E-value    Bitscore  Start   End     Strand
SCO5086  WP_381536918.1  55.985    99.2337   1.1e-97    296       641349  642135  -     
SCO5089  WP_107906488.1  54.878    95.3488   6.96e-20   86.3      652166  652424  -     
SCO5088  WP_381536927.1  62.843    98.2801   2.74e-158  462       652489  653716  -     
SCO5087  WP_125525194.1  68.029    89.0792   0          540       653712  654981  -     
SCO5086  WP_150498509.1  63.218    100       8.65e-107  320       657319  658105  +     


Streptomyces chartreusis NA02069
================================
NZ_CP056041.1
-------------
Cluster 6859, score 8.1704:
Query    Subject         Identity  Coverage  E-value    Bitscore  Start    End      Strand
SCO5086  WP_107906480.1  56.371    99.2337   1.66e-98   298       1275061  1275847  -     
SCO5089  WP_107906488.1  54.878    95.3488   6.96e-20   86.3      1285743  1286001  -     
SCO5088  WP_176574331.1  62.162    99.7543   1.47e-158  462       1286066  1287293  -     
SCO5087  WP_176574332.1  68.293    87.7944   0          540       1287289  1288555  -     
SCO5086  WP_176574333.1  62.835    100       3.32e-106  318       1290901  1291687  +     

Cluster 6860, score 6.1441:
Query    Subject         Identity  Coverage  E-value    Bitscore  Start    End      Strand
SCO5087  WP_107905484.1  68.171    90.1499   0          565       7135965  7137237  +     
SCO5088  WP_107905483.1  61.25     98.2801   3.23e-164  477       7137233  7138460  +     
SCO5089  WP_107905482.1  47.619    97.6744   5.06e-16   76.6      7138641  7138911  +     
SCO5086  WP_176577055.1  61.303    100       8.06e-108  322       7139008  7139794  +     


Streptomyces chartreusis NPDC057657
===================================
NZ_JBHVHS010000020.1
--------------------
Cluster 6864, score 6.1442:
Query    Subject         Identity  Coverage  E-value    Bitscore  Start  End   Strand
SCO5087  WP_107905484.1  68.171    90.1499   0          565       629    1901  +     
SCO5088  WP_125527439.1  61.25     98.2801   1.32e-164  478       1897   3130  +     
SCO5089  WP_107905482.1  47.619    97.6744   5.06e-16   76.6      3226   3496  +     
SCO5086  WP_176577055.1  61.303    100       8.06e-108  322       3593   4379  +     

NZ_JBHVHS010000001.1
--------------------
Cluster 6866, score 8.1706:
Query    Subject         Identity  Coverage  E-value    Bitscore  Start   End     Strand
SCO5086  WP_381599164.1  56.371    99.2337   1.02e-98   299       920827  921613  -     
SCO5089  WP_107906488.1  54.878    95.3488   6.96e-20   86.3      931515  931773  -     
SCO5088  WP_381686057.1  62.843    98.2801   5.17e-158  461       931838  933065  -     
SCO5087  WP_125525194.1  68.029    89.0792   0          540       933061  934330  -     
SCO5086  WP_150498509.1  63.218    100       8.65e-107  320       936682  937468  +     


Streptomyces chartreusis NPDC058381
===================================
NZ_JBHXJL010000016.1
--------------------
Cluster 6868, score 6.1440:
Query    Subject         Identity  Coverage  E-value    Bitscore  Start   End     Strand
SCO5086  WP_176577055.1  61.303    100       8.06e-108  322       202461  203247  -     
SCO5089  WP_107905482.1  47.619    97.6744   5.06e-16   76.6      203344  203614  -     
SCO5088  WP_381599958.1  61.25     98.2801   8.45e-164  476       203795  205022  -     
SCO5087  WP_107905484.1  68.171    90.1499   0          565       205018  206290  -     

NZ_JBHXJL010000012.1
--------------------
Cluster 6870, score 8.1707:
Query    Subject         Identity  Coverage  E-value    Bitscore  Start  End    Strand
SCO5086  WP_381599164.1  56.371    99.2337   1.02e-98   299       20573  21359  -     
SCO5089  WP_381599175.1  54.878    95.3488   1.09e-19   85.9      31268  31526  -     
SCO5088  WP_107906489.1  62.594    98.2801   7.08e-159  463       31591  32818  -     
SCO5087  WP_125525194.1  68.029    89.0792   0          540       32814  34083  -     
SCO5086  WP_381599181.1  63.218    100       1.65e-106  319       36429  37215  +     


Streptomyces chartreusis NPDC015687
===================================
NZ_JBIBSP010000023.1
--------------------
Cluster 6872, score 6.1442:
Query    Subject         Identity  Coverage  E-value    Bitscore  Start  End   Strand
SCO5087  WP_107905484.1  68.171    90.1499   0          565       671    1943  +     
SCO5088  WP_125527439.1  61.25     98.2801   1.32e-164  478       1939   3172  +     
SCO5089  WP_107905482.1  47.619    97.6744   5.06e-16   76.6      3268   3538  +     
SCO5086  WP_176577055.1  61.303    100       8.06e-108  322       3635   4421  +     

NZ_JBIBSP010000001.1
--------------------
Cluster 6874, score 8.1712:
Query    Subject         Identity  Coverage  E-value    Bitscore  Start   End     Strand
SCO5086  WP_392014165.1  55.985    99.2337   1.07e-97   296       174408  175194  -     
SCO5089  WP_107906488.1  54.878    95.3488   6.96e-20   86.3      185098  185356  -     
SCO5088  WP_392014185.1  63.092    98.2801   1.3e-159   465       185421  186648  -     
SCO5087  WP_392014188.1  68.269    89.0792   0          545       186644  187910  -     
SCO5086  WP_150498509.1  63.218    100       8.65e-107  320       190248  191034  +     


Streptomyces chartreusis NBC_00215
==================================
NZ_CP108114.1
-------------
Cluster 6876, score 8.1705:
Query    Subject         Identity  Coverage  E-value    Bitscore  Start    End      Strand
SCO5086  WP_214329443.1  55.985    99.2337   5.98e-98   297       1328621  1329407  -     
SCO5089  WP_107906488.1  54.878    95.3488   6.96e-20   86.3      1339314  1339572  -     
SCO5088  WP_327592257.1  62.843    98.2801   1.38e-159  465       1339637  1340864  -     
SCO5087  WP_125525194.1  68.029    89.0792   0          540       1340860  1342129  -     
SCO5086  WP_327592260.1  62.835    100       8.05e-106  317       1344473  1345259  +     

Cluster 6877, score 6.1441:
Query    Subject         Identity  Coverage  E-value    Bitscore  Start    End      Strand
SCO5087  WP_107905484.1  68.171    90.1499   0          565       6990809  6992081  +     
SCO5088  WP_125527439.1  61.25     98.2801   1.32e-164  478       6992077  6993310  +     
SCO5089  WP_107905482.1  47.619    97.6744   5.06e-16   76.6      6993406  6993676  +     
SCO5086  WP_327594936.1  61.303    100       1.7e-107   321       6993773  6994559  +     


Streptomyces chartreusis JCM 4570
=================================
NZ_BMUS01000002.1
-----------------
Cluster 6880, score 6.1441:
Query    Subject         Identity  Coverage  E-value    Bitscore  Start   End     Strand
SCO5086  WP_150502531.1  60.92     100       2.02e-107  321       833297  834083  -     
SCO5089  WP_107905482.1  47.619    97.6744   5.06e-16   76.6      834180  834450  -     
SCO5088  WP_150502529.1  61.25     98.2801   8.8e-165   478       834631  835858  -     
SCO5087  WP_107905484.1  68.171    90.1499   0          565       835854  837126  -     

BMUS01000002.1
--------------
Cluster 6881, score 4.0876:
Query    Subject     Identity  Coverage  E-value    Bitscore  Start   End     Strand
SCO5086  GGX14160.1  60.92     100       2.02e-107  321       833297  834083  -     
SCO5089  GGX14167.1  47.619    97.6744   5.06e-16   76.6      834180  834450  -     
SCO5088  GGX14176.1  61.25     98.2801   8.8e-165   478       834631  835858  -     

NZ_BMUS01000001.1
-----------------
Cluster 6882, score 8.1713:
Query    Subject         Identity  Coverage  E-value    Bitscore  Start   End     Strand
SCO5086  WP_150498498.1  56.757    99.2337   2.99e-99   300       850760  851546  -     
SCO5089  WP_150498505.1  54.878    95.3488   1.08e-19   85.9      861455  861713  -     
SCO5088  WP_150498506.1  62.843    98.2801   2.53e-160  467       861778  863005  -     
SCO5087  WP_125525194.1  68.029    89.0792   0          540       863001  864270  -     
SCO5086  WP_150498509.1  63.218    100       8.65e-107  320       866614  867400  +     

BMUS01000001.1
--------------
Cluster 6883, score 7.1413:
Query    Subject     Identity  Coverage  E-value    Bitscore  Start   End     Strand
SCO5089  GGW96114.1  54.878    95.3488   1.08e-19   85.9      861455  861713  -     
SCO5088  GGW96121.1  62.843    98.2801   2.53e-160  467       861778  863005  -     
SCO5087  GGW96127.1  68.029    89.0792   0          540       863001  864270  -     
SCO5086  GGW96156.1  63.218    100       8.65e-107  320       866614  867400  +     


Streptomyces chartreusis ATCC 14922
===================================
NZ_CP023689.1
-------------
Cluster 6884, score 8.1713:
Query    Subject         Identity  Coverage  E-value    Bitscore  Start   End     Strand
SCO5086  WP_150498498.1  56.757    99.2337   2.99e-99   300       850707  851493  -     
SCO5089  WP_150498505.1  54.878    95.3488   1.08e-19   85.9      861402  861660  -     
SCO5088  WP_150498506.1  62.843    98.2801   2.53e-160  467       861725  862952  -     
SCO5087  WP_125525194.1  68.029    89.0792   0          540       862948  864217  -     
SCO5086  WP_150498509.1  63.218    100       8.65e-107  320       866561  867347  +     

Cluster 6885, score 6.1441:
Query    Subject         Identity  Coverage  E-value    Bitscore  Start    End      Strand
SCO5087  WP_107905484.1  68.171    90.1499   0          565       6343069  6344341  +     
SCO5088  WP_150502529.1  61.25     98.2801   8.8e-165   478       6344337  6345564  +     
SCO5089  WP_107905482.1  47.619    97.6744   5.06e-16   76.6      6345745  6346015  +     
SCO5086  WP_150502531.1  60.92     100       2.02e-107  321       6346112  6346898  +     


Streptomyces chartreusis NPDC016602
===================================
NZ_JBIBRM010000026.1
--------------------
Cluster 6888, score 6.1441:
Query    Subject         Identity  Coverage  E-value    Bitscore  Start  End   Strand
SCO5087  WP_107905484.1  68.171    90.1499   0          565       749    2021  +     
SCO5088  WP_150502529.1  61.25     98.2801   8.8e-165   478       2017   3244  +     
SCO5089  WP_107905482.1  47.619    97.6744   5.06e-16   76.6      3425   3695  +     
SCO5086  WP_150502531.1  60.92     100       2.02e-107  321       3792   4578  +     

NZ_JBIBRM010000016.1
--------------------
Cluster 6890, score 8.1713:
Query    Subject         Identity  Coverage  E-value    Bitscore  Start   End     Strand
SCO5086  WP_150498498.1  56.757    99.2337   2.99e-99   300       173543  174329  -     
SCO5089  WP_150498505.1  54.878    95.3488   1.08e-19   85.9      184238  184496  -     
SCO5088  WP_150498506.1  62.843    98.2801   2.53e-160  467       184561  185788  -     
SCO5087  WP_125525194.1  68.029    89.0792   0          540       185784  187053  -     
SCO5086  WP_150498509.1  63.218    100       8.65e-107  320       189397  190183  +     


Streptomyces chartreusis HKI-249
================================
AJ786382.1
----------
Cluster 6892, score 4.0864:
Query    Subject     Identity  Coverage  E-value    Bitscore  Start  End    Strand
SCO5086  CAH10157.1  62.452    100       1.15e-105  317       5147   5933   -     
SCO5088  CAH10162.1  62        98.2801   1.61e-158  462       9542   10769  +     
SCO5089  CAH10163.1  53.659    95.3488   2.77e-19   84.7      10834  11092  +     


Streptomyces moderatus DT446
============================
CP116671.1
----------
Cluster 6893, score 7.1680:
Query    Subject     Identity  Coverage  E-value    Bitscore  Start    End      Strand
SCO5086  WCH93246.1  75.097    98.4674   3.01e-136  394       3172370  3173171  -     
SCO5087  WCH93248.1  77.404    88.8651   0          663       3173757  3175029  +     
SCO5088  WCH93249.1  70.101    97.7887   0          549       3175025  3176267  +     
SCO5089  WCH93250.1  43.902    95.3488   7.32e-15   73.6      3176277  3176535  +     


Streptomyces canus 299MFChir4.1
===============================
NZ_KB911582.1
-------------
Cluster 6894, score 7.1698:
Query    Subject         Identity  Coverage  E-value    Bitscore  Start   End     Strand
SCO5089  WP_020115976.1  41.463    95.3488   6.56e-15   73.6      171300  171558  -     
SCO5088  WP_020115977.1  71.891    98.7715   0          567       171568  172810  -     
SCO5087  WP_028807426.1  77.644    88.8651   0          667       172806  174078  -     
SCO5086  WP_020115980.1  74.708    98.4674   1.64e-134  390       175447  176248  +     


Streptomyces canus NPDC048476
=============================
NZ_JBICXD010000010.1
--------------------
Cluster 6895, score 7.1686:
Query    Subject         Identity  Coverage  E-value    Bitscore  Start  End    Strand
SCO5089  WP_311714188.1  42.683    95.3488   5.75e-15   73.6      64475  64733  -     
SCO5088  WP_392665337.1  71.608    97.7887   0          557       64743  65985  -     
SCO5087  WP_280857190.1  77.163    88.8651   0          665       65981  67253  -     
SCO5086  WP_392665340.1  75.097    98.4674   2.02e-134  390       67944  68745  +     


Streptomyces canus NPDC002951
=============================
NZ_JBEXNU010000001.1
--------------------
Cluster 6897, score 7.1686:
Query    Subject         Identity  Coverage  E-value    Bitscore  Start   End     Strand
SCO5089  WP_057613877.1  43.902    95.3488   1.79e-15   75.1      676351  676609  -     
SCO5088  WP_356251995.1  71.608    97.7887   0          557       676619  677861  -     
SCO5087  WP_280857190.1  77.163    88.8651   0          665       677857  679129  -     
SCO5086  WP_356252000.1  75.097    98.4674   2.33e-134  389       679716  680517  +     


Streptomyces canus DSM 40017
============================
NZ_KQ948659.1
-------------
Cluster 6899, score 7.1687:
Query    Subject         Identity  Coverage  E-value    Bitscore  Start  End    Strand
SCO5086  WP_059205881.1  75.097    98.4674   4.54e-134  389       12179  12980  -     
SCO5087  WP_057613879.1  77.404    88.8651   0          665       13567  14839  +     
SCO5088  WP_059205882.1  71.608    97.7887   0          558       14835  16077  +     
SCO5089  WP_057613877.1  43.902    95.3488   1.79e-15   75.1      16087  16345  +     


Streptomyces canus NPDC005920
=============================
NZ_JBEXVN010000049.1
--------------------
Cluster 6902, score 7.1695:
Query    Subject         Identity  Coverage  E-value    Bitscore  Start  End    Strand
SCO5086  WP_359432976.1  74.708    98.4674   5.29e-134  389       57467  58268  -     
SCO5087  WP_028807426.1  77.644    88.8651   0          667       59320  60592  +     
SCO5088  WP_359432980.1  72.362    97.7887   0          565       60588  61830  +     
SCO5089  WP_020115976.1  41.463    95.3488   6.56e-15   73.6      61840  62098  +     


Streptomyces canus NPDC006212
=============================
NZ_JBEXSU010000001.1
--------------------
Cluster 6904, score 7.1676:
Query    Subject         Identity  Coverage  E-value    Bitscore  Start    End      Strand
SCO5089  WP_355753223.1  42.683    95.3488   2.5e-12    67        1340524  1340782  -     
SCO5088  WP_355753225.1  71.106    97.7887   0          555       1340792  1342034  -     
SCO5087  WP_355753227.1  77.404    88.8651   0          665       1342030  1343302  -     
SCO5086  WP_355753229.1  74.319    98.4674   5.71e-134  389       1344065  1344866  +     


Streptomyces canus NPDC006210
=============================
NZ_JBEXSV010000032.1
--------------------
Cluster 6906, score 7.1676:
Query    Subject         Identity  Coverage  E-value    Bitscore  Start  End    Strand
SCO5089  WP_355753223.1  42.683    95.3488   2.5e-12    67        72235  72493  -     
SCO5088  WP_355753225.1  71.106    97.7887   0          555       72503  73745  -     
SCO5087  WP_355753227.1  77.404    88.8651   0          665       73741  75013  -     
SCO5086  WP_355753229.1  74.319    98.4674   5.71e-134  389       75776  76577  +     


Streptomyces canus NPDC005491
=============================
NZ_JBIAJS010000006.1
--------------------
Cluster 6908, score 7.1686:
Query    Subject         Identity  Coverage  E-value    Bitscore  Start  End    Strand
SCO5086  WP_387524787.1  74.708    98.4674   7.59e-134  388       19181  19982  -     
SCO5087  WP_280857190.1  77.163    88.8651   0          665       20572  21844  +     
SCO5088  WP_387524791.1  71.608    97.7887   0          558       21840  23082  +     
SCO5089  WP_057613877.1  43.902    95.3488   1.79e-15   75.1      23092  23350  +     


Streptomyces canus NPDC005418
=============================
NZ_JBIAJW010000001.1
--------------------
Cluster 6910, score 7.1688:
Query    Subject         Identity  Coverage  E-value    Bitscore  Start   End     Strand
SCO5089  WP_057613877.1  43.902    95.3488   1.79e-15   75.1      656427  656685  -     
SCO5088  WP_387718998.1  71.859    97.7887   0          560       656695  657937  -     
SCO5087  WP_280857190.1  77.163    88.8651   0          665       657933  659205  -     
SCO5086  WP_387719002.1  75.097    98.4674   9.35e-134  388       659896  660697  +     


Streptomyces canus NBC_00002
============================
NZ_CP108321.1
-------------
Cluster 6912, score 7.1685:
Query    Subject         Identity  Coverage  E-value    Bitscore  Start    End      Strand
SCO5086  WP_311714192.1  74.708    98.4674   1.19e-133  388       7911564  7912365  -     
SCO5087  WP_405474027.1  77.404    88.8651   0          665       7912952  7914224  +     
SCO5088  WP_405474029.1  71.608    97.7887   0          557       7914220  7915462  +     
SCO5089  WP_057613877.1  43.902    95.3488   1.79e-15   75.1      7915472  7915730  +     


Streptomyces canus DSM 40275
============================
NZ_KQ948305.1
-------------
Cluster 6914, score 7.1689:
Query    Subject         Identity  Coverage  E-value    Bitscore  Start  End    Strand
SCO5086  WP_062037414.1  74.708    98.4674   1.78e-133  387       76146  76947  -     
SCO5087  WP_062037427.1  77.404    88.8651   0          666       77651  78923  +     
SCO5088  WP_062037430.1  71.859    97.7887   0          561       78919  80161  +     
SCO5089  WP_057613877.1  43.902    95.3488   1.79e-15   75.1      80171  80429  +     


Streptomyces canus NBC_00633
============================
NZ_CP107731.1
-------------
Cluster 6917, score 7.1686:
Query    Subject         Identity  Coverage  E-value    Bitscore  Start    End      Strand
SCO5089  WP_057613877.1  43.902    95.3488   1.79e-15   75.1      3132937  3133195  -     
SCO5088  WP_406176199.1  71.859    97.7887   0          559       3133205  3134447  -     
SCO5087  WP_266381522.1  77.404    88.8651   0          665       3134443  3135715  -     
SCO5086  WP_406176202.1  74.708    98.4674   1.89e-133  387       3136420  3137221  +     


Streptomyces canus NPDC008039
=============================
NZ_JBIBIN010000001.1
--------------------
Cluster 6919, score 7.1686:
Query    Subject         Identity  Coverage  E-value    Bitscore  Start   End     Strand
SCO5089  WP_057613877.1  43.902    95.3488   1.79e-15   75.1      655255  655513  -     
SCO5088  WP_391051338.1  71.608    97.7887   0          559       655523  656765  -     
SCO5087  WP_280857190.1  77.163    88.8651   0          665       656761  658033  -     
SCO5086  WP_391051340.1  74.708    98.4674   3.15e-133  387       658841  659642  +     


Streptomyces canus NPDC048437
=============================
NZ_JBICXO010000003.1
--------------------
Cluster 6921, score 7.1684:
Query    Subject         Identity  Coverage  E-value    Bitscore  Start   End     Strand
SCO5086  WP_392763787.1  74.708    98.4674   4.58e-133  386       219396  220197  -     
SCO5087  WP_057613879.1  77.404    88.8651   0          665       220784  222056  +     
SCO5088  WP_392763791.1  71.608    97.7887   0          558       222052  223294  +     
SCO5089  WP_057613877.1  43.902    95.3488   1.79e-15   75.1      223304  223562  +     


Streptomyces canus NPDC059261
=============================
NZ_JBHYZK010000001.1
--------------------
Cluster 6923, score 7.1690:
Query    Subject         Identity  Coverage  E-value    Bitscore  Start    End      Strand
SCO5086  WP_381332349.1  73.93     98.4674   4.73e-133  386       1102260  1103061  -     
SCO5087  WP_028807426.1  77.644    88.8651   0          667       1104106  1105378  +     
SCO5088  WP_381332351.1  72.111    97.7887   0          563       1105374  1106616  +     
SCO5089  WP_020115976.1  41.463    95.3488   6.56e-15   73.6      1106626  1106884  +     


Streptomyces canus NBC_01360
============================
NZ_CP108346.1
-------------
Cluster 6925, score 7.1684:
Query    Subject         Identity  Coverage  E-value    Bitscore  Start    End      Strand
SCO5086  WP_329443434.1  74.319    98.4674   9.75e-133  385       7704733  7705534  -     
SCO5087  WP_329443436.1  77.163    88.8651   0          664       7706238  7707510  +     
SCO5088  WP_329443438.1  71.859    97.7887   0          560       7707506  7708748  +     
SCO5089  WP_057613877.1  43.902    95.3488   1.79e-15   75.1      7708758  7709016  +     


Streptomyces canus NBC_00710
============================
NZ_CP108995.1
-------------
Cluster 6927, score 7.1681:
Query    Subject         Identity  Coverage  E-value    Bitscore  Start    End      Strand
SCO5089  WP_057613877.1  43.902    95.3488   1.79e-15   75.1      3191365  3191623  -     
SCO5088  WP_329242025.1  71.106    97.7887   0          556       3191633  3192875  -     
SCO5087  WP_329242027.1  77.404    88.8651   0          665       3192871  3194143  -     
SCO5086  WP_266381528.1  74.319    98.4674   1.03e-132  385       3194835  3195636  +     


Streptomyces canus NBC_01002
============================
NZ_CP108709.1
-------------
Cluster 6929, score 6.1369:
Query    Subject         Identity  Coverage  E-value    Bitscore  Start    End      Strand
SCO5086  WP_266558574.1  62.548    99.2337   1.25e-112  334       8625415  8626198  -     
SCO5089  WP_266558570.1  37.805    95.3488   4.6e-08    56.2      8626974  8627235  -     
SCO5088  WP_405528417.1  57.606    98.5258   1.66e-134  402       8627276  8628536  -     
SCO5087  WP_266558568.1  68.116    88.651    0          577       8628532  8629810  -     

CP108709.1
----------
Cluster 6930, score 6.1371:
Query    Subject     Identity  Coverage  E-value    Bitscore  Start    End      Strand
SCO5086  WSW38202.1  62.548    99.2337   1.25e-112  334       8625415  8626198  -     
SCO5089  WSW38204.1  37.805    95.3488   4.6e-08    56.2      8626974  8627235  -     
SCO5088  WSW41139.1  57.855    98.5258   1.56e-135  404       8627276  8628479  -     
SCO5087  WSW38205.1  68.116    88.651    0          577       8628532  8629810  -     


Streptomyces canus NBC_00994
============================
NZ_JAPEOP010000001.1
--------------------
Cluster 6931, score 6.1371:
Query    Subject         Identity  Coverage  E-value    Bitscore  Start    End      Strand
SCO5087  WP_266558568.1  68.116    88.651    0          577       4822159  4823437  +     
SCO5088  WP_266568549.1  57.855    98.5258   1.56e-135  404       4823490  4824693  +     
SCO5089  WP_266558570.1  37.805    95.3488   4.6e-08    56.2      4824734  4824995  +     
SCO5086  WP_266558574.1  62.548    99.2337   1.25e-112  334       4825771  4826554  +     


Streptomyces canus NBC_00231
============================
NZ_JAPEMR010000012.1
--------------------
Cluster 6933, score 3.0967:
Query    Subject         Identity  Coverage  E-value    Bitscore  Start   End     Strand
SCO5086  WP_266529518.1  62.162    99.2337   1.42e-111  332       163953  164736  -     
SCO5089  WP_266529524.1  37.805    95.3488   1.08e-08   57.8      165512  165773  -     
SCO5087  WP_266529527.1  67.703    89.5075   0          577       167070  168348  -     


Streptomyces canus NPDC007969
=============================
NZ_JBIBJL010000038.1
--------------------
Cluster 6935, score 6.1439:
Query    Subject         Identity  Coverage  E-value    Bitscore  Start  End    Strand
SCO5086  WP_391190035.1  62.452    100       6.69e-108  322       23001  23787  -     
SCO5089  WP_391190037.1  49.367    91.8605   1.87e-17   80.1      23833  24097  -     
SCO5088  WP_391190038.1  62.5      98.2801   5.88e-169  489       24663  25878  -     
SCO5087  WP_391190040.1  67.718    88.2227   0          548       25874  27146  -     


Streptomyces canus NPDC007968
=============================
NZ_JBIBJM010000014.1
--------------------
Cluster 6937, score 6.1439:
Query    Subject         Identity  Coverage  E-value    Bitscore  Start  End   Strand
SCO5087  WP_391190040.1  67.718    88.2227   0          548       5488   6760  +     
SCO5088  WP_391190038.1  62.5      98.2801   5.88e-169  489       6756   7971  +     
SCO5089  WP_391190037.1  49.367    91.8605   1.87e-17   80.1      8537   8801  +     
SCO5086  WP_391190035.1  62.452    100       6.69e-108  322       8847   9633  +     


Streptomyces canus V4I20
========================
NZ_JAUSWW010000002.1
--------------------
Cluster 6939, score 6.1428:
Query    Subject         Identity  Coverage  E-value    Bitscore  Start   End     Strand
SCO5086  WP_307038124.1  61.24     98.8506   5.31e-106  317       89682   90465   -     
SCO5089  WP_307038126.1  52.564    90.6977   3.17e-08   56.6      90492   90765   -     
SCO5088  WP_307038147.1  64        98.2801   6.66e-169  489       102356  103619  -     
SCO5087  WP_307038149.1  67.866    89.2934   0          565       103615  104872  -     


Streptomyces canus NBC_01475
============================
NZ_CP109447.1
-------------
Cluster 6941, score 6.1429:
Query    Subject         Identity  Coverage  E-value    Bitscore  Start    End      Strand
SCO5086  WP_329225589.1  59.766    98.0843   1.04e-105  317       1667753  1668575  -     
SCO5089  WP_329225591.1  44.872    90.6977   2.28e-15   74.7      1668597  1668858  -     
SCO5088  WP_329225593.1  61.25     98.2801   3.15e-161  469       1668911  1670123  -     
SCO5087  WP_329225595.1  69.66     88.2227   0          568       1670119  1671391  -     


Streptomyces canus NPDC102281
=============================
NZ_JBIWLS010000010.1
--------------------
Cluster 6943, score 4.0851:
Query    Subject         Identity  Coverage  E-value    Bitscore  Start  End    Strand
SCO5089  WP_403398870.1  53.947    88.3721   2.48e-19   84.7      34312  34570  -     
SCO5088  WP_403398873.1  60.05     97.7887   8.56e-157  458       34632  35862  -     
SCO5086  WP_403398900.1  61.265    96.9349   5.9e-102   308       53204  54020  +     


Streptomyces sp. LUP47B LUP47b
==============================
NZ_MJAH01000015.1
-----------------
Cluster 6945, score 7.1681:
Query    Subject         Identity  Coverage  E-value    Bitscore  Start   End     Strand
SCO5089  WP_069764405.1  43.902    95.3488   3.52e-15   74.3      129164  129422  -     
SCO5088  WP_069764406.1  70.854    97.7887   0          554       129432  130674  -     
SCO5087  WP_069764407.1  77.163    88.8651   0          664       130670  131942  -     
SCO5086  WP_069764408.1  74.708    98.4674   2.38e-134  389       133088  133889  +     


Nocardia sp. NPDC057353
=======================
NZ_JBHVAK010000002.1
--------------------
Cluster 6946, score 7.1627:
Query    Subject         Identity  Coverage  E-value    Bitscore  Start  End    Strand
SCO5089  WP_378691037.1  43.902    95.3488   8.84e-14   70.9      51913  52171  -     
SCO5088  WP_378691040.1  66.832    99.2629   1.3e-171   496       52163  53444  -     
SCO5087  WP_378691043.1  79.562    88.0086   0          671       53443  54697  -     
SCO5086  WP_378691069.1  72.797    100       4.79e-134  389       63568  64354  -     


Nocardia sp. NBC_01388
======================
NZ_CP109553.1
-------------
Cluster 6948, score 7.1660:
Query    Subject         Identity  Coverage  E-value   Bitscore  Start    End      Strand
SCO5086  WP_405137180.1  70        99.6169   2.1e-129  377       1920561  1921362  -     
SCO5087  WP_405137181.1  78.261    88.651    0         667       1921547  1922816  +     
SCO5088  WP_405137182.1  68.905    98.7715   0         535       1922812  1924045  +     
SCO5089  WP_405137183.1  50        88.3721   1.03e-17  80.9      1924083  1924344  +     


Nocardia sp. NPDC051981
=======================
NZ_JBFAXK010000030.1
--------------------
Cluster 6950, score 6.1676:
Query    Subject         Identity  Coverage  E-value    Bitscore  Start   End     Strand
SCO5086  WP_364623662.1  70.656    99.2337   4.55e-128  374       94776   95559   +     
SCO5089  WP_364623680.1  52.439    94.186    6.66e-20   86.3      100927  101185  -     
SCO5088  WP_364623682.1  71.072    98.5258   0          549       101238  102453  -     
SCO5087  WP_357195277.1  78.072    88.8651   0          667       102449  103718  -     

NZ_JBFAXK010000010.1
--------------------
Cluster 6952, score 6.1316:
Query    Subject         Identity  Coverage  E-value    Bitscore  Start  End    Strand
SCO5086  WP_364615412.1  60.547    98.0843   1.13e-99   301       45167  45941  -     
SCO5089  WP_364615415.1  47.561    95.3488   1.26e-14   73.6      45937  46249  -     
SCO5088  WP_364615418.1  55.416    97.543    7.65e-135  402       46295  47522  -     
SCO5087  WP_364615421.1  63.592    88.2227   0          539       47518  48814  -     


Nocardia sp. NPDC059764
=======================
NZ_JBHWHH010000201.1
--------------------
Cluster 6954, score 6.1676:
Query    Subject         Identity  Coverage  E-value    Bitscore  Start  End   Strand
SCO5087  WP_379279628.1  78.313    88.8651   0          668       71     1340  +     
SCO5088  WP_379279629.1  71.322    98.5258   0          551       1411   2626  +     
SCO5089  WP_364623680.1  52.439    94.186    6.66e-20   86.3      2677   2935  +     
SCO5086  WP_379279642.1  70.27     99.2337   3.23e-127  371       8304   9087  -     


Nocardia sp. NPDC059228
=======================
NZ_JBHZAL010000019.1
--------------------
Cluster 6956, score 6.1672:
Query    Subject         Identity  Coverage  E-value    Bitscore  Start  End    Strand
SCO5087  WP_379429260.1  77.831    88.8651   0          665       3401   4670   +     
SCO5088  WP_379429261.1  71.322    98.5258   0          551       4666   5881   +     
SCO5089  WP_364623680.1  52.439    94.186    6.66e-20   86.3      5934   6192   +     
SCO5086  WP_379429269.1  70.27     99.2337   9.76e-127  370       11560  12343  -     

NZ_JBHZAL010000007.1
--------------------
Cluster 6958, score 3.0917:
Query    Subject         Identity  Coverage  E-value    Bitscore  Start   End     Strand
SCO5087  WP_379427594.1  63.835    88.2227   0          540       201172  202468  +     
SCO5089  WP_379427595.1  47.561    95.3488   7.13e-15   73.9      203755  204049  +     
SCO5086  WP_354838062.1  60.938    98.0843   2.07e-100  303       204045  204819  +     


Nocardia sp. CC227C
===================
NZ_JASITE010000022.1
--------------------
Cluster 6960, score 7.1642:
Query    Subject         Identity  Coverage  E-value    Bitscore  Start  End    Strand
SCO5086  WP_306364981.1  68.966    100       1.03e-126  370       7383   8181   -     
SCO5087  WP_306364999.1  75.663    88.8651   0          646       25481  26750  +     
SCO5088  WP_306365000.1  70.854    97.7887   0          553       26761  27982  +     
SCO5089  WP_306365001.1  43.038    91.8605   1.37e-14   72.8      27989  28235  +     


Nocardia sp. NPDC047654
=======================
NZ_JBIDDF010000023.1
--------------------
Cluster 6961, score 6.1677:
Query    Subject         Identity  Coverage  E-value    Bitscore  Start  End    Strand
SCO5086  WP_393241237.1  69.767    98.8506   1.28e-126  370       56457  57240  +     
SCO5089  WP_220135886.1  50        95.3488   1.48e-18   82.8      63196  63451  -     
SCO5088  WP_393241263.1  69.925    98.0344   0          553       63447  64686  -     
SCO5087  WP_393241266.1  78.436    90.364    0          671       64682  65951  -     


Nocardia sp. NPDC057440
=======================
NZ_JBHVDF010000004.1
--------------------
Cluster 6963, score 6.1673:
Query    Subject         Identity  Coverage  E-value    Bitscore  Start   End     Strand
SCO5086  WP_379061002.1  70.93     98.8506   1.55e-126  369       117678  118461  +     
SCO5089  WP_379061011.1  46.341    95.3488   1.59e-15   75.1      121948  122203  -     
SCO5088  WP_379061013.1  69.598    97.7887   0          548       122228  123443  -     
SCO5087  WP_379061014.1  78.91     90.364    0          681       123439  124708  -     


Nocardia sp. JMUB6875
=====================
NZ_BAAFGR010000089.1
--------------------
Cluster 6965, score 6.1666:
Query    Subject         Identity  Coverage  E-value    Bitscore  Start  End    Strand
SCO5086  WP_369637551.1  70.656    99.2337   3.05e-126  369       16174  16957  +     
SCO5089  WP_369637559.1  52.439    94.186    9.99e-20   85.9      22303  22561  -     
SCO5088  WP_369637560.1  70.075    98.5258   0          539       22613  23828  -     
SCO5087  WP_369637561.1  78.795    88.8651   0          672       23824  25093  -     


Nocardia sp. NBC_00403
======================
NZ_CP107939.1
-------------
Cluster 6967, score 6.1669:
Query    Subject         Identity  Coverage  E-value    Bitscore  Start    End      Strand
SCO5087  WP_328405116.1  78.436    90.364    0          677       7901400  7902669  +     
SCO5088  WP_328405118.1  69.347    97.7887   0          547       7902665  7903880  +     
SCO5089  WP_328405121.1  46.341    95.3488   1.21e-15   75.5      7903905  7904160  +     
SCO5086  WP_328405133.1  70.93     98.8506   3.15e-126  369       7907648  7908431  -     


Nocardia sp. NPDC005998
=======================
NZ_JBEXUI010000034.1
--------------------
Cluster 6969, score 6.1686:
Query    Subject         Identity  Coverage  E-value    Bitscore  Start  End    Strand
SCO5087  WP_355186878.1  79.036    88.8651   0          680       39577  40846  +     
SCO5088  WP_355186880.1  70.175    98.0344   0          553       40842  42057  +     
SCO5089  WP_354952165.1  50        95.3488   4.12e-19   84.3      42080  42335  +     
SCO5086  WP_355186904.1  70.155    98.8506   3.26e-126  369       52960  53743  -     


Nocardia sp. NBC_01009
======================
NZ_CP108695.1
-------------
Cluster 6971, score 6.1673:
Query    Subject         Identity  Coverage  E-value    Bitscore  Start    End      Strand
SCO5087  WP_406232345.1  78.673    90.364    0          679       7744622  7745891  +     
SCO5088  WP_406232346.1  69.598    97.7887   0          550       7745887  7747102  +     
SCO5089  WP_328405121.1  46.341    95.3488   1.21e-15   75.5      7747127  7747382  +     
SCO5086  WP_406232359.1  70.93     98.8506   3.92e-126  369       7750870  7751653  -     


Nocardia sp. NPDC049526
=======================
NZ_JBITMA010000002.1
--------------------
Cluster 6973, score 6.1687:
Query    Subject         Identity  Coverage  E-value    Bitscore  Start   End     Strand
SCO5087  WP_397045562.1  78.673    90.364    0          682       950157  951426  +     
SCO5088  WP_397045564.1  70.677    98.0344   0          559       951422  952640  +     
SCO5089  WP_397045566.1  50        95.3488   1.14e-16   77.8      952650  952896  +     
SCO5086  WP_397045585.1  69.767    98.8506   4.94e-126  368       959307  960090  -     


Nocardia sp. NBC_00565
======================
NZ_CP107785.1
-------------
Cluster 6975, score 6.1687:
Query    Subject         Identity  Coverage  E-value   Bitscore  Start    End      Strand
SCO5087  WP_330256788.1  80.241    88.8651   0         686       4348769  4350038  +     
SCO5088  WP_330256789.1  69.674    98.0344   0         551       4350034  4351246  +     
SCO5089  WP_330256790.1  50        95.3488   2.99e-18  82        4351277  4351532  +     
SCO5086  WP_330256800.1  69.38     98.8506   7.9e-126  368       4358036  4358819  -     


Nocardia sp. NPDC004168
=======================
NZ_JBEXME010000014.1
--------------------
Cluster 6977, score 6.1673:
Query    Subject         Identity  Coverage  E-value    Bitscore  Start   End     Strand
SCO5087  WP_355077909.1  78.199    90.364    0          671       174773  176042  +     
SCO5088  WP_355077910.1  69.674    98.0344   0          551       176038  177277  +     
SCO5089  WP_355077911.1  50        95.3488   3.99e-19   84.3      177273  177528  +     
SCO5086  WP_355077920.1  69.38     98.8506   9.84e-126  367       183347  184130  -     


Nocardia sp. NPDC047038
=======================
NZ_JBEYVQ010000001.1
--------------------
Cluster 6979, score 6.1668:
Query    Subject         Identity  Coverage  E-value    Bitscore  Start   End     Strand
SCO5086  WP_355077920.1  69.38     98.8506   9.84e-126  367       147618  148401  +     
SCO5089  WP_355077911.1  50        95.3488   3.99e-19   84.3      154374  154629  -     
SCO5088  WP_356960864.1  69.674    98.0344   0          550       154625  155864  -     
SCO5087  WP_356960866.1  77.962    90.364    0          667       155860  157129  -     


Nocardia sp. NPDC051911
=======================
NZ_JBFAXY010000015.1
--------------------
Cluster 6981, score 6.1669:
Query    Subject         Identity  Coverage  E-value    Bitscore  Start  End    Strand
SCO5086  WP_355077920.1  69.38     98.8506   9.84e-126  367       40347  41130  +     
SCO5089  WP_355077911.1  50        95.3488   3.99e-19   84.3      46954  47209  -     
SCO5088  WP_364431467.1  69.674    98.0344   0          548       47205  48444  -     
SCO5087  WP_364431470.1  78.199    90.364    0          670       48440  49709  -     


Nocardia sp. NPDC059691
=======================
```
