## Supplementary material for "CAGEcleaner: reducing genomic redundancy in gene cluster mining": Staphylococcus Example Case Files: binary.txt

```
Organism                                           Scaffold              Start    End      Score   STS_Dehydrogenase  STS_E1-like  STS_StsA  STS_YcaO
Staphylococcus lugdunensis HKU09-01                NC_013893.1           12317    14962    3.1767  1                  1            0         1       
Staphylococcus lugdunensis N920143                 NC_017353.1           46308    48953    3.1767  1                  1            0         1       
Staphylococcus lugdunensis VISLISI_37              NZ_CP020761.1         165210   167855   3.1767  1                  1            0         1       
Staphylococcus lugdunensis VISLISI_33              NZ_CP020769.1         3047     5692     3.1767  1                  1            0         1       
Staphylococcus lugdunensis SL13                    NZ_CP041722.1         759201   761846   3.1765  1                  1            0         1       
Staphylococcus lugdunensis SL29                    NZ_CP041723.1         1750148  1752793  3.1767  1                  1            0         1       
Staphylococcus lugdunensis SL117                   NZ_CP041725.1         2482974  2485619  3.1765  1                  1            0         1       
Staphylococcus lugdunensis SL122                   NZ_CP041727.1         1787596  1790241  3.1767  1                  1            0         1       
Staphylococcus lugdunensis CGMH-SL118              NZ_CP048008.1         422391   425036   3.1767  1                  1            0         1       
Staphylococcus lugdunensis RMLUG4                  NZ_CP084440.1         822782   825427   3.1767  1                  1            0         1       
Staphylococcus lugdunensis RMLUG5                  NZ_CP084443.1         126994   129639   3.1767  1                  1            0         1       
Staphylococcus lugdunensis SQ078                   NZ_CP155636.1         64582    67227    3.1767  1                  1            0         1       
Staphylococcus lugdunensis E1-48                   NZ_JAKRKH010000002.1  167108   169753   3.1767  1                  1            0         1       
Staphylococcus lugdunensis D3-12                   NZ_JAKRKL010000003.1  317334   319979   3.1767  1                  1            0         1       
Staphylococcus lugdunensis D2-19                   NZ_JAKRKM010000002.1  165255   167900   3.1767  1                  1            0         1       
Staphylococcus lugdunensis IVK84                   NZ_JAKRKR010000003.1  238949   241594   3.1767  1                  1            0         1       
Staphylococcus lugdunensis IVK68                   NZ_JAKRKS010000002.1  112012   114657   3.1767  1                  1            0         1       
Staphylococcus lugdunensis 12-3                    NZ_JAKRKV010000002.1  867312   869957   3.1767  1                  1            0         1       
Staphylococcus lugdunensis acrnr                   NZ_JALCXL010000002.1  277203   279848   3.1767  1                  1            0         1       
Staphylococcus lugdunensis acrnj                   NZ_JALCXM010000002.1  277126   279771   3.1767  1                  1            0         1       
Staphylococcus lugdunensis acrns                   NZ_JALCXO010000003.1  165645   168290   3.1767  1                  1            0         1       
Staphylococcus lugdunensis acrnk                   NZ_JALCXS010000002.1  164945   167590   3.1767  1                  1            0         1       
Staphylococcus lugdunensis acrnt                   NZ_JALCXT010000012.1  66928    69573    3.1767  1                  1            0         1       
Staphylococcus lugdunensis UMB0011                 NZ_JASOVY010000004.1  168572   171217   3.1767  1                  1            0         1       
Staphylococcus lugdunensis JONWP134                NZ_JBBLTQ010000006.1  55086    57731    3.1767  1                  1            0         1       
Staphylococcus lugdunensis ACS-027-V-Sch2          NZ_KB373323.1         276987   279632   3.1767  1                  1            0         1       
Staphylococcus lugdunensis                         JAWHJV010000001.1     3038     5683     3.1767  1                  1            0         1       
Staphylococcus lugdunensis                         JAWHHA010000002.1     239526   242171   3.1765  1                  1            0         1       
Staphylococcus lugdunensis                         JAWGAS010000038.1     2415     5543     3.1758  1                  1            0         1       
Staphylococcus lugdunensis                         JAWEBE010000030.1     16484    19612    3.1759  1                  1            0         1       
Staphylococcus lugdunensis                         JAWFMI010000001.1     10895    14023    3.1759  1                  1            0         1       
Staphylococcus lugdunensis                         JAWEJO010000013.1     2414     5542     3.1762  1                  1            0         1       
Staphylococcus lugdunensis                         JAWEKW010000087.1     2565     5693     3.1757  1                  1            0         1       
Staphylococcus lugdunensis                         JAWHHQ010000094.1     2071     5199     3.1757  1                  1            0         1       
Staphylococcus lugdunensis VISLISI_27              NZ_CP020735.1         3507     6179     3.1767  1                  1            0         1       
Staphylococcus lugdunensis CGMH-SL36               NZ_CP048714.1         79861    82533    3.1767  1                  1            0         1       
Staphylococcus lugdunensis VISLISI_25              NZ_CP020763.1         3055     6183     3.1763  1                  1            0         1       
Staphylococcus lugdunensis M23590                  NZ_GL622352.1         832254   835382   3.1767  1                  1            0         1       
Staphylococcus lugdunensis D2-12                   NZ_JAKRKD010000003.1  273801   276929   3.1760  1                  1            0         1       
Staphylococcus lugdunensis D4-9                    NZ_JAKRKN010000001.1  176838   179966   3.1763  1                  1            0         1       
Staphylococcus lugdunensis acrnd                   NZ_JALCXD010000003.1  183996   187124   3.1758  1                  1            0         1       
Staphylococcus lugdunensis JONWP131                NZ_JBBLTT010000002.1  255320   258448   3.1767  1                  1            0         1       
Staphylococcus lugdunensis UMB8915                 NZ_JBCGEO010000002.1  496534   499662   3.1763  1                  1            0         1       
Staphylococcus lugdunensis VCU150                  NZ_JIBS01000001.1     164564   167692   3.1758  1                  1            0         1       
Staphylococcus lugdunensis MJR7738                 NZ_KQ957362.1         170089   173217   3.1767  1                  1            0         1       
Staphylococcus lugdunensis NCTC7990                NZ_LS483312.1         53793    56921    3.1767  1                  1            0         1       
Staphylococcus lugdunensis C_33                    NZ_CP020768.1         3020     5897     3.1470  1                  1            0         1       
Staphylococcus lugdunensis RMLUG2                  NZ_CP084434.1         1622242  1625119  3.1470  1                  1            0         1       
Staphylococcus lugdunensis Q-087                   NZ_JAHAVD010000003.1  135946   138823   3.1470  1                  1            0         1       
Staphylococcus lugdunensis Q-081                   NZ_JAHAVE010000003.1  42472    45349    3.1470  1                  1            0         1       
Staphylococcus lugdunensis Q-058                   NZ_JAHAVF010000003.1  135810   138687   3.1470  1                  1            0         1       
Staphylococcus lugdunensis Q-046                   NZ_JAHAVG010000004.1  42833    45710    3.1455  1                  1            0         1       
Staphylococcus lugdunensis Q-026                   NZ_JAHAVH010000004.1  127264   130141   3.1470  1                  1            0         1       
Staphylococcus lugdunensis K-015                   NZ_JAHAVI010000004.1  30016    32893    3.1470  1                  1            0         1       
Staphylococcus lugdunensis K-060                   NZ_JAHAVJ010000004.1  30447    33324    3.1470  1                  1            0         1       
Staphylococcus lugdunensis K-016                   NZ_JAHAVK010000003.1  29799    32676    3.1470  1                  1            0         1       
Staphylococcus lugdunensis E1-36                   NZ_JAKRKO010000007.1  21487    24364    3.1470  1                  1            0         1       
Staphylococcus lugdunensis P2-40                   NZ_JAKRKP010000003.1  133909   136786   3.1455  1                  1            0         1       
Staphylococcus lugdunensis acrne                   NZ_JALCXH010000002.1  331714   334591   3.1470  1                  1            0         1       
Staphylococcus lugdunensis acrnf                   NZ_JALCXI010000006.1  134844   137721   3.1470  1                  1            0         1       
Staphylococcus lugdunensis acrny                   NZ_JALCXJ010000006.1  51947    54824    3.1470  1                  1            0         1       
Staphylococcus lugdunensis acrng                   NZ_JALCXK010000015.1  16668    19545    3.1470  1                  1            0         1       
Staphylococcus lugdunensis acrnh                   NZ_JALCXQ010000006.1  134779   137656   3.1470  1                  1            0         1       
Staphylococcus lugdunensis acrnm                   NZ_JALCXX010000005.1  51947    54824    3.1470  1                  1            0         1       
Staphylococcus lugdunensis acrnn                   NZ_JALCXY010000006.1  134779   137656   3.1470  1                  1            0         1       
Staphylococcus lugdunensis SS167_SL_UNIFESP        NZ_JAHMMV010000001.1  10952    14080    3.1759  1                  1            0         1       
Staphylococcus lugdunensis B6-3                    NZ_JAKRKJ010000001.1  719312   722440   3.1759  1                  1            0         1       
Staphylococcus lugdunensis acrmz                   NZ_JALCXC010000001.1  336781   339909   3.1759  1                  1            0         1       
Staphylococcus lugdunensis acrnc                   NZ_JALCXG010000029.1  15728    18856    3.1759  1                  1            0         1       
Staphylococcus lugdunensis UMB9083                 NZ_JBIPJO010000012.1  154111   157239   3.1758  1                  1            0         1       
Staphylococcus lugdunensis MSL 259.1               JAMAXP010000002.1     272382   275510   3.1759  1                  1            0         1       
Staphylococcus lugdunensis FDAARGOS_143            NZ_CP014023.2         1919301  1922429  3.1762  1                  1            0         1       
Staphylococcus lugdunensis FDAARGOS_222            NZ_CP020406.2         2269639  2272767  3.1766  1                  1            0         1       
Staphylococcus lugdunensis VISLISI_22              NZ_CP020764.1         165862   168990   3.1766  1                  1            0         1       
Staphylococcus lugdunensis SL55                    NZ_CP041724.1         228867   231995   3.1762  1                  1            0         1       
Staphylococcus lugdunensis SL118                   NZ_CP041726.1         2225959  2229087  3.1766  1                  1            0         1       
Staphylococcus lugdunensis HD104N11                NZ_JACMRY010000002.1  379682   382810   3.1766  1                  1            0         1       
Staphylococcus lugdunensis P5-13                   NZ_JAKRKF010000002.1  164604   167732   3.1766  1                  1            0         1       
Staphylococcus lugdunensis D2-16                   NZ_JAKRKQ010000001.1  164590   167718   3.1766  1                  1            0         1       
Staphylococcus lugdunensis acrnw                   NZ_JALCXN010000002.1  300083   303211   3.1762  1                  1            0         1       
Staphylococcus lugdunensis UMB1283                 NZ_JASOVA010000003.1  143833   146961   3.1766  1                  1            0         1       
Staphylococcus lugdunensis JONWP143                NZ_JBBLTI010000002.1  300096   303224   3.1762  1                  1            0         1       
Staphylococcus lugdunensis JONWP133                NZ_JBBLTR010000004.1  42241    45369    3.1762  1                  1            0         1       
Staphylococcus lugdunensis NCTC12217               NZ_LS483482.1         45338    48466    3.1766  1                  1            0         1       
Staphylococcus lugdunensis NCTC 12217              NZ_PPPV01000016.1     850487   853615   3.1766  1                  1            0         1       
Staphylococcus lugdunensis VCU139                  NZ_AHLK01000012.1     16412    19540    3.1757  1                  1            0         1       
Staphylococcus lugdunensis JICS135                 NZ_AP021848.1         138232   141360   3.1757  1                  1            0         1       
Staphylococcus lugdunensis FFTB-436668             NZ_CAXOPE010000001.1  540248   543376   3.1757  1                  1            0         1       
Staphylococcus lugdunensis FFTB-32879              NZ_CAXOQZ010000001.1  263910   267038   3.1757  1                  1            0         1       
Staphylococcus lugdunensis FDAARGOS_141            NZ_CP014022.1         1474005  1477133  3.1757  1                  1            0         1       
Staphylococcus lugdunensis K93G                    NZ_CP017069.2         45291    48419    3.1757  1                  1            0         1       
Staphylococcus lugdunensis VISLISI_21              NZ_CP020762.1         2433     5561     3.1757  1                  1            0         1       
Staphylococcus lugdunensis FDAARGOS_377            NZ_CP023539.1         2044104  2047232  3.1757  1                  1            0         1       
Staphylococcus lugdunensis FDAARGOS_381            NZ_CP023970.1         1480954  1484082  3.1757  1                  1            0         1       
Staphylococcus lugdunensis APC 3758                NZ_CP038807.1         833909   837037   3.1757  1                  1            0         1       
Staphylococcus lugdunensis CGMH-SL131              NZ_CP048007.1         119025   122153   3.1743  1                  1            0         1       
Staphylococcus lugdunensis CGMH-SL138              NZ_CP048713.1         97552    100680   3.1757  1                  1            0         1       
Staphylococcus lugdunensis MBAZ2                   NZ_CP060160.1         45327    48455    3.1757  1                  1            0         1       
Staphylococcus lugdunensis IVK28                   NZ_CP063143.1         45809    48937    3.1757  1                  1            0         1       
Staphylococcus lugdunensis IVK28                   NZ_JAKRKT010000002.1  264039   267167   3.1757  1                  1            0         1       
Staphylococcus lugdunensis RMLUG3                  NZ_CP084437.1         2112565  2115693  3.1757  1                  1            0         1       
Staphylococcus lugdunensis RMLUG6                  NZ_CP084444.1         905672   908800   3.1757  1                  1            0         1       
Staphylococcus lugdunensis RMLUG1                  NZ_CP084480.1         905654   908782   3.1743  1                  1            0         1       
Staphylococcus lugdunensis E1-10                   NZ_JAKEZL010000001.1  825669   828797   3.1757  1                  1            0         1       
Staphylococcus lugdunensis P6-7                    NZ_JAKRKE010000003.1  108709   111837   3.1757  1                  1            0         1       
Staphylococcus lugdunensis B6-6                    NZ_JAKRKI010000001.1  176558   179686   3.1757  1                  1            0         1       
Staphylococcus lugdunensis 14-2                    NZ_JAKRKU010000001.1  264039   267167   3.1757  1                  1            0         1       
Staphylococcus lugdunensis acrnb                   NZ_JALCXE010000017.1  57090    60218    3.1757  1                  1            0         1       
Staphylococcus lugdunensis acrna                   NZ_JALCXF010000004.1  57184    60312    3.1757  1                  1            0         1       
Staphylococcus lugdunensis acrnp                   NZ_JALCXP010000002.1  264173   267301   3.1757  1                  1            0         1       
Staphylococcus lugdunensis acrnu                   NZ_JALCXR010000002.1  264173   267301   3.1757  1                  1            0         1       
Staphylococcus lugdunensis acrnv                   NZ_JALCXU010000001.1  108787   111915   3.1757  1                  1            0         1       
Staphylococcus lugdunensis acrnq                   NZ_JALCXV010000001.1  786730   789858   3.1757  1                  1            0         1       
Staphylococcus lugdunensis acrnx                   NZ_JALCXW010000003.1  264173   267301   3.1757  1                  1            0         1       
Staphylococcus lugdunensis p3-SID102               NZ_JALXXQ010000002.1  264207   267335   3.1757  1                  1            0         1       
Staphylococcus lugdunensis UMB9348                 NZ_JASOFG010000002.1  321658   324786   3.1757  1                  1            0         1       
Staphylococcus lugdunensis UMB1187B                NZ_JASOVG010000003.1  2543     5671     3.1757  1                  1            0         1       
Staphylococcus lugdunensis UMB10323                NZ_JASOZB010000001.1  108787   111915   3.1757  1                  1            0         1       
Staphylococcus lugdunensis JONWP132                NZ_JBBLTS010000002.1  208983   212111   3.1757  1                  1            0         1       
Staphylococcus lugdunensis UMB7308                 NZ_JBCGEP010000002.1  108710   111838   3.1757  1                  1            0         1       
Staphylococcus lugdunensis UMB1735                 NZ_JBCGEQ010000001.1  108710   111838   3.1757  1                  1            0         1       
Staphylococcus lugdunensis UMB5747                 NZ_JBCGER010000002.1  108710   111838   3.1757  1                  1            0         1       
Staphylococcus lugdunensis UMB8974                 NZ_JBCGEZ010000002.1  108710   111838   3.1757  1                  1            0         1       
Staphylococcus lugdunensis UMB7320B                NZ_JBFEHM010000001.1  835199   838327   3.1757  1                  1            0         1       
Staphylococcus lugdunensis VCU148                  NZ_JIBR01000012.1     176558   179686   3.1757  1                  1            0         1       
Staphylococcus lugdunensis UCIM6116                NZ_KI978395.1         2385     5513     3.1757  1                  1            0         1       
Staphylococcus lugdunensis s38                     NZ_QVUS01000003.1     108765   111893   3.1757  1                  1            0         1       
Staphylococcus lugdunensis E7                      NZ_SCHB01000003.1     176748   179876   3.1757  1                  1            0         1       
Staphylococcus lugdunensis KCJ3K183                NZ_JAMKQG010000003.1  4292     7420     3.1755  1                  1            0         1       
Staphylococcus lugdunensis B5-16                   NZ_JAKRKK010000002.1  164601   167721   3.1685  1                  1            0         1       
Staphylococcus sp. HMSC063A07                      NZ_KV830918.1         2828     5473     3.1767  1                  1            0         1       
Staphylococcus sp. HMSC069E09                      NZ_KV832751.1         25844    28489    3.1767  1                  1            0         1       
Staphylococcus sp. HMSC077E12                      NZ_KV799491.1         222645   225769   3.1678  1                  1            0         1       
Staphylococcus sp. HMSC077E11                      NZ_KV808842.1         157963   161087   3.1678  1                  1            0         1       
Staphylococcus sp. HMSC059F04                      NZ_KV809470.1         2349     5477     3.1763  1                  1            0         1       
Staphylococcus sp. HMSC070D07                      NZ_KV832945.1         222429   225557   3.1763  1                  1            0         1       
Staphylococcus sp. HMSC062E10                      NZ_KV795710.1         10841    13969    3.1759  1                  1            0         1       
Staphylococcus sp. HMSC068D08                      NZ_KV799542.1         15429    18557    3.1759  1                  1            0         1       
Staphylococcus sp. HMSC068D05                      NZ_KV812761.1         17735    20863    3.1759  1                  1            0         1       
Staphylococcus sp. HMSC062E08                      NZ_KV830854.1         234321   237449   3.1759  1                  1            0         1       
Staphylococcus sp. HMSC065E07                      NZ_KV807464.1         164700   167828   3.1767  1                  1            0         1       
Staphylococcus sp. HMSC062D12                      NZ_KV830801.1         175076   178204   3.1762  1                  1            0         1       
Staphylococcus sp. HMSC063D03                      NZ_KV831174.1         229011   232139   3.1766  1                  1            0         1       
Staphylococcus sp. HMSC063E12                      NZ_KV831208.1         2563     5691     3.1762  1                  1            0         1       
Staphylococcus sp. HMSC55D02                       NZ_KV839521.1         165807   168935   3.1766  1                  1            0         1       
Staphylococcus sp. HMSC62D11                       NZ_KV840185.1         174852   177980   3.1762  1                  1            0         1       
Staphylococcus sp. HMSC69H07                       NZ_KV840608.1         2349     5477     3.1762  1                  1            0         1       
Staphylococcus sp. HMSC73C01                       NZ_KV840970.1         2560     5688     3.1762  1                  1            0         1       
Staphylococcus sp. HMSC74F12                       NZ_KV841249.1         233185   236313   3.1766  1                  1            0         1       
Staphylococcus sp. HMSC077C04                      NZ_KV794617.1         226436   229564   3.1757  1                  1            0         1       
Staphylococcus sp. HMSC073C12                      NZ_KV814444.1         157346   160474   3.1757  1                  1            0         1       
Staphylococcus sp. HMSC068G03                      NZ_KV817162.1         157174   160302   3.1757  1                  1            0         1       
Staphylococcus sp. HMSC055G07                      NZ_KV828025.1         224859   227987   3.1757  1                  1            0         1       
Staphylococcus sp. HMSC058E03                      NZ_KV828746.1         264861   267989   3.1757  1                  1            0         1       
Staphylococcus sp. HMSC060A04                      NZ_KV828982.1         109210   112338   3.1757  1                  1            0         1       
Staphylococcus sp. HMSC061C10                      NZ_KV830292.1         141424   144552   3.1757  1                  1            0         1       
Staphylococcus sp. HMSC062A05                      NZ_KV830673.1         2349     5477     3.1743  1                  1            0         1       
Staphylococcus sp. HMSC062A05                      KV830673.1            2349     5477     3.1757  1                  1            0         1       
Staphylococcus sp. HMSC063F10                      NZ_KV831395.1         2610     5738     3.1757  1                  1            0         1       
Staphylococcus sp. HMSC064A09                      NZ_KV831559.1         2613     5741     3.1757  1                  1            0         1       
Staphylococcus sp. HMSC064A01                      NZ_KV831596.1         226491   229619   3.1757  1                  1            0         1       
Staphylococcus sp. HMSC70A05                       NZ_KV840817.1         108635   111763   3.1757  1                  1            0         1       
Staphylococcus sp. HMSC74A08                       NZ_KV840939.1         108647   111775   3.1757  1                  1            0         1       
Staphylococcus sp. GDY8P54P                        NZ_JAESLN010000001.1  98345    101473   3.1645  1                  1            0         1       
Staphylococcus sp. GDX8P65P                        NZ_JAESML010000031.1  13741    16869    3.1645  1                  1            0         1       
Staphylococcus aureus DC52929                      NZ_JARAQX010000002.1  167784   170729   3.1683  1                  1            0         1       
Staphylococcus aureus                              DBDTMB010000003.1     218553   221498   3.1469  1                  1            0         1       
Staphylococcus aureus                              NZ_CABFMG010000020.1  361857   364985   3.1678  1                  1            0         1       
Staphylococcus aureus                              NZ_CATOWO010000004.1  166273   169401   3.1683  1                  1            0         1       
Staphylococcus aureus                              NZ_CATOXL010000002.1  121993   125121   3.1683  1                  1            0         1       
Staphylococcus aureus                              DAHHQY010000001.1     121449   124577   3.1681  1                  1            0         1       
Staphylococcus aureus                              DAHHYB010000001.1     379651   382779   3.1681  1                  1            0         1       
Staphylococcus aureus                              DAKBPE010000035.1     1103     4231     3.1683  1                  1            0         1       
Staphylococcus aureus                              DAKVDL010000042.1     2202     5330     3.1680  1                  1            0         1       
Staphylococcus aureus                              DAKVDM010000001.1     377621   380749   3.1680  1                  1            0         1       
Staphylococcus aureus                              DAPUAQ010000008.1     951      4079     3.1678  1                  1            0         1       
Staphylococcus aureus                              DAQDBM010000001.1     479486   482614   3.1678  1                  1            0         1       
Staphylococcus aureus                              DAYZAS010000004.1     218484   221612   3.1469  1                  1            0         1       
Staphylococcus aureus                              DBAUTR010000003.1     218484   221612   3.1455  1                  1            0         1       
Staphylococcus aureus                              DBDPCC010000002.1     152244   155372   3.1469  1                  1            0         1       
Staphylococcus aureus                              DBDTFI010000002.1     218462   221589   3.1340  1                  1            0         1       
Staphylococcus aureus                              DAHIUW010000006.1     84236    87364    3.1679  1                  1            0         1       
Staphylococcus aureus                              DAXXEL010000002.1     218486   221614   3.1466  1                  1            0         1       
Staphylococcus aureus                              DBDOZH010000003.1     57460    60588    3.1466  1                  1            0         1       
Staphylococcus aureus                              DBDSNT010000002.1     218483   221610   3.1428  1                  1            0         1       
Staphylococcus aureus                              DBDSOG010000002.1     218483   221610   3.1414  1                  1            0         1       
Staphylococcus aureus                              DBDSYK010000004.1     57635    60763    3.1462  1                  1            0         1       
Staphylococcus aureus                              DBDSYR010000002.1     6762     9890     3.1462  1                  1            0         1       
Staphylococcus aureus                              DBDSYS010000003.1     71155    74283    3.1448  1                  1            0         1       
Staphylococcus aureus                              DBDTUX010000002.1     77792    80920    3.1452  1                  1            0         1       
Staphylococcus aureus GKP136-18                    NZ_FMQU01000003.1     218855   221565   3.1336  1                  1            0         1       
Staphylococcus aureus GKP136-12                    FMQU01000003.1        218855   221565   3.1336  1                  1            0         1       
Staphylococcus aureus RF122                        NC_007622.1           1499877  1502519  3.1464  1                  1            0         1       
Staphylococcus aureus RF122                        AJ938182.1            1499877  1502435  3.1409  1                  1            0         1       
Staphylococcus aureus M6K182                       NZ_BECT01000001.1     365411   368539   3.1683  1                  1            0         1       
Staphylococcus aureus MSSA02465                    NZ_CAYADL010000001.1  131903   135031   3.1683  1                  1            0         1       
Staphylococcus aureus MSSA02462                    NZ_CAYAGZ010000001.1  435479   438607   3.1683  1                  1            0         1       
Staphylococcus aureus MSSA02472                    NZ_CAYAJC010000002.1  483006   486134   3.1683  1                  1            0         1       
Staphylococcus aureus MSSA02490                    NZ_CAYAJO010000003.1  401245   404373   3.1683  1                  1            0         1       
Staphylococcus aureus MSSA02475                    NZ_CAYAKQ010000001.1  679362   682490   3.1683  1                  1            0         1       
Staphylococcus aureus MSSA02486                    NZ_CAYANN010000002.1  279      3407     3.1683  1                  1            0         1       
Staphylococcus aureus 08-02300                     NZ_CP015646.1         1656060  1659188  3.1683  1                  1            0         1       
Staphylococcus aureus MJ015                        NZ_CP038183.1         1553533  1556661  3.1683  1                  1            0         1       
Staphylococcus aureus B3-4A                        NZ_CP042008.1         1606669  1609797  3.1683  1                  1            0         1       
Staphylococcus aureus B2-7A                        NZ_CP042046.1         2460601  2463729  3.1683  1                  1            0         1       
Staphylococcus aureus B1-4A                        NZ_CP042048.1         2232503  2235631  3.1683  1                  1            0         1       
Staphylococcus aureus UP_1239                      NZ_CP047826.1         477418   480546   3.1683  1                  1            0         1       
Staphylococcus aureus NGA102                       NZ_CP051191.1         478747   481875   3.1683  1                  1            0         1       
Staphylococcus aureus NGA76                        NZ_CP051479.1         478886   482014   3.1683  1                  1            0         1       
Staphylococcus aureus K25C                         NZ_CP063686.1         651514   654642   3.1683  1                  1            0         1       
Staphylococcus aureus KHS103                       NZ_CP063801.1         651514   654642   3.1683  1                  1            0         1       
Staphylococcus aureus Sta2021010                   NZ_CP075562.1         1081205  1084333  3.1683  1                  1            0         1       
Staphylococcus aureus 281                          NZ_CP077916.1         2582086  2585214  3.1683  1                  1            0         1       
Staphylococcus aureus 280                          NZ_CP077917.1         2727992  2731120  3.1683  1                  1            0         1       
Staphylococcus aureus 277                          NZ_CP077920.1         2410925  2414053  3.1683  1                  1            0         1       
Staphylococcus aureus FJ0318                       NZ_CP096272.1         477339   480467   3.1683  1                  1            0         1       
Staphylococcus aureus FJ0322                       NZ_CP096274.1         477339   480467   3.1683  1                  1            0         1       
Staphylococcus aureus GE-MSSA33                    NZ_CP123123.1         2246485  2249613  3.1554  1                  1            0         1       
Staphylococcus aureus CHAL5                        NZ_CP125895.1         1512547  1515675  3.1683  1                  1            0         1       
Staphylococcus aureus 015H                         NZ_FMMV01000003.1     26440    29568    3.1680  1                  1            0         1       
Staphylococcus aureus 37H                          NZ_FMNF01000005.1     25751    28879    3.1680  1                  1            0         1       
Staphylococcus aureus 064Hii                       NZ_FMNQ01000002.1     25746    28874    3.1666  1                  1            0         1       
Staphylococcus aureus 064Hii                       FMNQ01000002.1        25746    28874    3.1680  1                  1            0         1       
Staphylococcus aureus 064Hi                        NZ_FMNW01000003.1     363353   366481   3.1680  1                  1            0         1       
Staphylococcus aureus 04Hii                        NZ_FMOE01000004.1     26843    29971    3.1680  1                  1            0         1       
Staphylococcus aureus GKP136-11                    NZ_FMQS01000002.1     218463   221591   3.1469  1                  1            0         1       
Staphylococcus aureus GKP136-23                    NZ_FMQT01000003.1     218461   221589   3.1469  1                  1            0         1       
Staphylococcus aureus GKP136-54                    NZ_FMQV01000002.1     218348   221476   3.1469  1                  1            0         1       
Staphylococcus aureus GKP136-48                    NZ_FMQW01000003.1     23742    26870    3.1469  1                  1            0         1       
Staphylococcus aureus GKP136-83                    NZ_FMQX01000001.1     366715   369842   3.1340  1                  1            0         1       
Staphylococcus aureus GKP138-19A                   NZ_FMQY01000003.1     23743    26871    3.1469  1                  1            0         1       
Staphylococcus aureus GKP138-17                    NZ_FMQZ01000003.1     77949    81077    3.1469  1                  1            0         1       
Staphylococcus aureus GKP138-17                    FMSB01000003.1        218349   221477   3.1469  1                  1            0         1       
Staphylococcus aureus GKP138-27                    NZ_FMRA01000002.1     218574   221702   3.1469  1                  1            0         1       
Staphylococcus aureus GKP138-66                    NZ_FMRB01000003.1     29987    33115    3.1469  1                  1            0         1       
Staphylococcus aureus GKP138-75                    NZ_FMRC01000004.1     77957    81085    3.1469  1                  1            0         1       
Staphylococcus aureus GKP138-68A                   NZ_FMRD01000003.1     23741    26868    3.1340  1                  1            0         1       
Staphylococcus aureus GKP138-74                    NZ_FMRE01000002.1     218582   221710   3.1469  1                  1            0         1       
Staphylococcus aureus GKP138-74                    FMRC01000004.1        77957    81085    3.1469  1                  1            0         1       
Staphylococcus aureus GKP138-25                    NZ_FMRF01000002.1     218446   221574   3.1469  1                  1            0         1       
Staphylococcus aureus GKP138-63                    NZ_FMRG01000004.1     77949    81077    3.1469  1                  1            0         1       
Staphylococcus aureus GKP136-19                    NZ_FMRH01000002.1     218457   221585   3.1469  1                  1            0         1       
Staphylococcus aureus GKP138-72                    NZ_FMRI01000003.1     218398   221526   3.1469  1                  1            0         1       
Staphylococcus aureus GKP138-50                    NZ_FMRK01000003.1     28990    32118    3.1469  1                  1            0         1       
Staphylococcus aureus GKP136-72                    NZ_FMSA01000002.1     218448   221575   3.1340  1                  1            0         1       
Staphylococcus aureus GKP138-18                    NZ_FMSB01000003.1     218349   221477   3.1469  1                  1            0         1       
Staphylococcus aureus 3688STDY6124970              NZ_FQDA01000002.1     365288   368416   3.1683  1                  1            0         1       
Staphylococcus aureus 3688STDY6124984              NZ_FQDN01000003.1     399277   402405   3.1683  1                  1            0         1       
Staphylococcus aureus 3688STDY6125010              NZ_FQEH01000001.1     365402   368530   3.1683  1                  1            0         1       
Staphylococcus aureus 3688STDY6125046              NZ_FQFN01000001.1     698099   701227   3.1683  1                  1            0         1       
Staphylococcus aureus 3688STDY6125048              NZ_FQFR01000001.1     365403   368531   3.1683  1                  1            0         1       
Staphylococcus aureus 3688STDY6124914              NZ_FQIN01000001.1     305027   308155   3.1683  1                  1            0         1       
Staphylococcus aureus 3688STDY6124916              NZ_FQIP01000001.1     365390   368518   3.1683  1                  1            0         1       
Staphylococcus aureus 3688STDY6124922              NZ_FQIS01000001.1     365401   368529   3.1683  1                  1            0         1       
Staphylococcus aureus 3688STDY6125053              NZ_FQRQ01000002.1     401310   404438   3.1683  1                  1            0         1       
Staphylococcus aureus 31210331                     NZ_JAANBE010000014.1  77866    80994    3.1469  1                  1            0         1       
Staphylococcus aureus 31000024                     NZ_JAANBG010000004.1  218253   221381   3.1469  1                  1            0         1       
Staphylococcus aureus 51000033                     NZ_JAANBH010000004.1  218253   221381   3.1469  1                  1            0         1       
Staphylococcus aureus 41000044                     NZ_JAANBI010000004.1  218252   221380   3.1469  1                  1            0         1       
Staphylococcus aureus 11700739                     NZ_JAANBK010000004.1  218253   221381   3.1469  1                  1            0         1       
Staphylococcus aureus 30500174                     NZ_JAANBP010000018.1  56497    59625    3.1469  1                  1            0         1       
Staphylococcus aureus 30704176                     NZ_JAANBR010000005.1  218253   221381   3.1469  1                  1            0         1       
Staphylococcus aureus 30600096                     NZ_JAANBX010000004.1  56499    59627    3.1469  1                  1            0         1       
Staphylococcus aureus 41302682                     NZ_JAANBY010000014.1  77868    80996    3.1469  1                  1            0         1       
Staphylococcus aureus 10112441                     NZ_JAASOT010000010.1  18730    21858    3.1466  1                  1            0         1       
Staphylococcus aureus 364                          NZ_JABTVH010000001.1  1053503  1056631  3.1683  1                  1            0         1       
Staphylococcus aureus Nigeria-202                  NZ_JABVAB010000003.1  242588   245716   3.1683  1                  1            0         1       
Staphylococcus aureus 73078_8                      NZ_JAEAGF010000006.1  131840   134968   3.1683  1                  1            0         1       
Staphylococcus aureus CHS101L1                     NZ_JAFCXQ010000005.1  138322   141450   3.1683  1                  1            0         1       
Staphylococcus aureus Kn36M_TKDBRS                 NZ_JAFEJN010000002.1  174282   177410   3.1683  1                  1            0         1       
Staphylococcus aureus 6113                         NZ_JAGFCF010000009.1  43579    46707    3.1683  1                  1            0         1       
Staphylococcus aureus 6136                         NZ_JAGFCN010000005.1  24428    27556    3.1683  1                  1            0         1       
Staphylococcus aureus KZ_188                       NZ_JAGGIM010000001.1  1040226  1043354  3.1683  1                  1            0         1       
Staphylococcus aureus SA456                        NZ_JAGSAR010000002.1  200731   203860   3.1421  1                  1            0         1       
Staphylococcus aureus SA455                        NZ_JAGSAS010000002.1  200731   203860   3.1421  1                  1            0         1       
Staphylococcus aureus SA447                        NZ_JAGSAT010000002.1  200731   203860   3.1421  1                  1            0         1       
Staphylococcus aureus SA446                        NZ_JAGSAU010000002.1  200731   203860   3.1421  1                  1            0         1       
Staphylococcus aureus SA435                        NZ_JAGSAW010000002.1  200731   203860   3.1421  1                  1            0         1       
Staphylococcus aureus SA432                        NZ_JAGSAY010000002.1  269079   272208   3.1423  1                  1            0         1       
Staphylococcus aureus SA431                        NZ_JAGSAZ010000002.1  200731   203860   3.1421  1                  1            0         1       
Staphylococcus aureus SA422                        NZ_JAGSBC010000002.1  144982   148111   3.1421  1                  1            0         1       
Staphylococcus aureus SA421                        NZ_JAGSBD010000002.1  144982   148111   3.1421  1                  1            0         1       
Staphylococcus aureus SA420                        NZ_JAGSBE010000002.1  200731   203860   3.1421  1                  1            0         1       
Staphylococcus aureus SA410                        NZ_JAGSBF010000002.1  144982   148111   3.1421  1                  1            0         1       
Staphylococcus aureus SA404                        NZ_JAGSBG010000002.1  200731   203860   3.1421  1                  1            0         1       
Staphylococcus aureus SA401                        NZ_JAGSBH010000002.1  144982   148111   3.1421  1                  1            0         1       
Staphylococcus aureus SA399                        NZ_JAGSBI010000002.1  144982   148111   3.1421  1                  1            0         1       
Staphylococcus aureus SA395                        NZ_JAGSBJ010000002.1  70844    73973    3.1421  1                  1            0         1       
Staphylococcus aureus SA387                        NZ_JAGSBL010000002.1  269079   272208   3.1423  1                  1            0         1       
Staphylococcus aureus SA384                        NZ_JAGSBM010000002.1  70844    73973    3.1421  1                  1            0         1       
Staphylococcus aureus SA380                        NZ_JAGSBN010000002.1  200731   203860   3.1421  1                  1            0         1       
Staphylococcus aureus SA379                        NZ_JAGSBO010000002.1  144982   148111   3.1421  1                  1            0         1       
Staphylococcus aureus SA378                        NZ_JAGSBP010000002.1  269079   272208   3.1421  1                  1            0         1       
Staphylococcus aureus SA375                        NZ_JAGSBQ010000002.1  144982   148111   3.1421  1                  1            0         1       
Staphylococcus aureus SA373                        NZ_JAGSBR010000002.1  200731   203860   3.1421  1                  1            0         1       
Staphylococcus aureus SA371                        NZ_JAGSBS010000002.1  200731   203860   3.1421  1                  1            0         1       
Staphylococcus aureus SA370                        NZ_JAGSBT010000002.1  144982   148111   3.1421  1                  1            0         1       
Staphylococcus aureus SA369                        NZ_JAGSBU010000002.1  200731   203860   3.1421  1                  1            0         1       
Staphylococcus aureus SA367                        NZ_JAGSBV010000002.1  70844    73973    3.1423  1                  1            0         1       
Staphylococcus aureus SA366                        NZ_JAGSBW010000002.1  269079   272208   3.1423  1                  1            0         1       
Staphylococcus aureus SA365                        NZ_JAGSBX010000002.1  70844    73973    3.1423  1                  1            0         1       
Staphylococcus aureus SA364                        NZ_JAGSBY010000002.1  269079   272208   3.1423  1                  1            0         1       
Staphylococcus aureus SA363                        NZ_JAGSBZ010000002.1  70900    74029    3.1421  1                  1            0         1       
Staphylococcus aureus SA362                        NZ_JAGSCA010000002.1  70900    74029    3.1421  1                  1            0         1       
Staphylococcus aureus SA361                        NZ_JAGSCB010000002.1  144982   148111   3.1421  1                  1            0         1       
Staphylococcus aureus SA356                        NZ_JAGSCC010000001.1  369722   372851   3.1421  1                  1            0         1       
Staphylococcus aureus SA320                        NZ_JAGSCD010000002.1  144982   148111   3.1421  1                  1            0         1       
Staphylococcus aureus SA296                        NZ_JAGSCF010000002.1  269079   272208   3.1421  1                  1            0         1       
Staphylococcus aureus SA294                        NZ_JAGSCG010000002.1  144982   148111   3.1421  1                  1            0         1       
Staphylococcus aureus SA282                        NZ_JAGSCH010000002.1  200731   203860   3.1423  1                  1            0         1       
Staphylococcus aureus SA228                        NZ_JAGSCM010000002.1  200731   203860   3.1421  1                  1            0         1       
Staphylococcus aureus SA162                        NZ_JAGSCN010000002.1  200731   203860   3.1421  1                  1            0         1       
Staphylococcus aureus SA152                        NZ_JAGSCP010000002.1  200731   203860   3.1421  1                  1            0         1       
Staphylococcus aureus SA143                        NZ_JAGSCQ010000002.1  144982   148111   3.1421  1                  1            0         1       
Staphylococcus aureus SA49                         NZ_JAGSCR010000002.1  144982   148111   3.1421  1                  1            0         1       
Staphylococcus aureus Ani-GT-110                   NZ_JAHCON010000005.1  218537   221665   3.1469  1                  1            0         1       
Staphylococcus aureus Ani-GT-115                   NZ_JAHCOR010000002.1  218483   221611   3.1469  1                  1            0         1       
Staphylococcus aureus Ani-GT-117                   NZ_JAHCOT010000004.1  77979    81107    3.1469  1                  1            0         1       
Staphylococcus aureus S183                         NZ_JAHMRQ010000004.1  166568   169696   3.1683  1                  1            0         1       
Staphylococcus aureus SA231                        NZ_JAHZTZ010000002.1  143272   146400   3.1683  1                  1            0         1       
Staphylococcus aureus SA232                        NZ_JAHZUA010000001.1  143272   146400   3.1683  1                  1            0         1       
Staphylococcus aureus SA233                        NZ_JAHZUB010000002.1  143272   146400   3.1683  1                  1            0         1       
Staphylococcus aureus SA236                        NZ_JAHZUC010000001.1  122249   125377   3.1683  1                  1            0         1       
Staphylococcus aureus SA238                        NZ_JAHZUD010000002.1  122493   125621   3.1683  1                  1            0         1       
Staphylococcus aureus SA240                        NZ_JAHZUE010000002.1  122191   125319   3.1683  1                  1            0         1       
Staphylococcus aureus SA241                        NZ_JAHZUF010000001.1  112019   115147   3.1683  1                  1            0         1       
Staphylococcus aureus SA243                        NZ_JAHZUG010000002.1  122191   125319   3.1683  1                  1            0         1       
Staphylococcus aureus SA246                        NZ_JAHZUH010000002.1  122191   125319   3.1683  1                  1            0         1       
Staphylococcus aureus SA247                        NZ_JAHZUI010000002.1  143272   146400   3.1683  1                  1            0         1       
Staphylococcus aureus SA248                        NZ_JAHZUJ010000002.1  143272   146400   3.1683  1                  1            0         1       
Staphylococcus aureus SA254                        NZ_JAHZUK010000003.1  122191   125319   3.1683  1                  1            0         1       
Staphylococcus aureus S.57.20.Sa                   NZ_JAINYG010000019.1  18242    21370    3.1683  1                  1            0         1       
Staphylococcus aureus KZ187                        NZ_JAIUGC010000003.1  1037563  1040691  3.1444  1                  1            0         1       
Staphylococcus aureus SA237                        NZ_JAKDEK010000002.1  122191   125319   3.1683  1                  1            0         1       
Staphylococcus aureus SA2021743                    NZ_JAKDEU010000005.1  143061   146189   3.1683  1                  1            0         1       
Staphylococcus aureus SA2021755                    NZ_JAKDEV010000003.1  138441   141569   3.1683  1                  1            0         1       
Staphylococcus aureus 544_S45                      NZ_JAKYYB010000009.1  166217   169345   3.1683  1                  1            0         1       
Staphylococcus aureus 548_S30                      NZ_JAKYYE010000010.1  166268   169396   3.1683  1                  1            0         1       
Staphylococcus aureus 613_S44                      NZ_JAKYYU010000010.1  166154   169282   3.1683  1                  1            0         1       
Staphylococcus aureus 658_S51                      NZ_JAKYZA010000009.1  166274   169402   3.1683  1                  1            0         1       
Staphylococcus aureus 716_S60                      NZ_JAKYZJ010000009.1  166144   169272   3.1683  1                  1            0         1       
Staphylococcus aureus 839_S82                      NZ_JAKZAE010000009.1  166220   169348   3.1683  1                  1            0         1       
Staphylococcus aureus Crie-F279                    NZ_JALJBJ010000004.1  138513   141641   3.1683  1                  1            0         1       
Staphylococcus aureus Crie-F371                    NZ_JALJBO010000004.1  167163   170291   3.1683  1                  1            0         1       
Staphylococcus aureus Crie-F595                    NZ_JALJCG010000003.1  167827   170955   3.1683  1                  1            0         1       
Staphylococcus aureus C14                          NZ_JANAWG010000001.1  357875   361003   3.1683  1                  1            0         1       
Staphylococcus aureus GDY9Z86P-1                   NZ_JANVGL010000005.1  364905   368033   3.1683  1                  1            0         1       
Staphylococcus aureus GDY9Z77A                     NZ_JANVGM010000005.1  122175   125303   3.1683  1                  1            0         1       
Staphylococcus aureus GDY9Z24A                     NZ_JANVGN010000001.1  1038578  1041706  3.1683  1                  1            0         1       
Staphylococcus aureus 16LC28                       NZ_JAOBSH010000001.1  448815   451943   3.1683  1                  1            0         1       
Staphylococcus aureus 17PC_2_154                   NZ_JAOBSJ010000001.1  365279   368407   3.1683  1                  1            0         1       
Staphylococcus aureus 16PD14                       NZ_JAOBSK010000004.1  112031   115159   3.1683  1                  1            0         1       
Staphylococcus aureus 17PQ_1_36                    NZ_JAOBSL010000001.1  364747   367875   3.1683  1                  1            0         1       
Staphylococcus aureus 16LQ28                       NZ_JAOBSM010000001.1  365128   368256   3.1683  1                  1            0         1       
Staphylococcus aureus 16LC49                       NZ_JAOBSN010000005.1  108960   112088   3.1679  1                  1            0         1       
Staphylococcus aureus 16PX103                      NZ_JAOBSO010000001.1  365121   368249   3.1679  1                  1            0         1       
Staphylococcus aureus 16LC15                       NZ_JAOBSP010000001.1  365053   368181   3.1679  1                  1            0         1       
Staphylococcus aureus P4T6                         NZ_JAPDGJ010000001.1  167165   170293   3.1683  1                  1            0         1       
Staphylococcus aureus 63A                          NZ_JAPMSU010000002.1  401357   404485   3.1683  1                  1            0         1       
Staphylococcus aureus 73A                          NZ_JAPMSV010000001.1  401357   404485   3.1683  1                  1            0         1       
Staphylococcus aureus CBP313                       NZ_JAPVNL010000001.1  723370   726498   3.1683  1                  1            0         1       
Staphylococcus aureus 375465                       NZ_JAQFXG010000001.1  365084   368212   3.1683  1                  1            0         1       
Staphylococcus aureus DC52998                      NZ_JAQYUN010000001.1  1229176  1232304  3.1683  1                  1            0         1       
Staphylococcus aureus DC53206                      NZ_JAQYUO010000001.1  1229491  1232619  3.1683  1                  1            0         1       
Staphylococcus aureus DC53285                      NZ_JAQYUP010000001.1  1228853  1231981  3.1683  1                  1            0         1       
Staphylococcus aureus SZ16J01                      NZ_JARAOZ010000008.1  1038293  1041421  3.1683  1                  1            0         1       
Staphylococcus aureus SZ11J01                      NZ_JARAPA010000006.1  481776   484904   3.1683  1                  1            0         1       
Staphylococcus aureus DC900107                     NZ_JARAPB010000004.1  167597   170725   3.1683  1                  1            0         1       
Staphylococcus aureus DC900088                     NZ_JARAPC010000005.1  167189   170317   3.1683  1                  1            0         1       
Staphylococcus aureus DC900086                     NZ_JARAPD010000004.1  121934   125062   3.1683  1                  1            0         1       
Staphylococcus aureus DC900082                     NZ_JARAPE010000004.1  167602   170730   3.1683  1                  1            0         1       
Staphylococcus aureus DC900078                     NZ_JARAPF010000004.1  120021   123149   3.1680  1                  1            0         1       
Staphylococcus aureus DC900048                     NZ_JARAPG010000006.1  109850   112978   3.1680  1                  1            0         1       
Staphylococcus aureus DC900044                     NZ_JARAPH010000001.1  1038862  1041990  3.1680  1                  1            0         1       
Staphylococcus aureus DC900039                     NZ_JARAPI010000001.1  1038799  1041927  3.1680  1                  1            0         1       
Staphylococcus aureus DC900031                     NZ_JARAPJ010000005.1  167486   170614   3.1683  1                  1            0         1       
Staphylococcus aureus DC900027                     NZ_JARAPK010000001.1  399205   402333   3.1683  1                  1            0         1       
Staphylococcus aureus DC900021                     NZ_JARAPL010000007.1  97549    100677   3.1683  1                  1            0         1       
Staphylococcus aureus DC900018                     NZ_JARAPM010000004.1  122112   125240   3.1683  1                  1            0         1       
Staphylococcus aureus DC53364                      NZ_JARAPN010000004.1  167581   170709   3.1683  1                  1            0         1       
Staphylococcus aureus DC53362                      NZ_JARAPO010000004.1  167486   170614   3.1683  1                  1            0         1       
Staphylococcus aureus DC53350                      NZ_JARAPP010000005.1  167601   170729   3.1683  1                  1            0         1       
Staphylococcus aureus DC53349                      NZ_JARAPQ010000004.1  122112   125240   3.1683  1                  1            0         1       
Staphylococcus aureus DC53336                      NZ_JARAPR010000001.1  167127   170255   3.1683  1                  1            0         1       
Staphylococcus aureus DC53323                      NZ_JARAPS010000002.1  399135   402263   3.1683  1                  1            0         1       
Staphylococcus aureus DC53319                      NZ_JARAPT010000004.1  167581   170709   3.1683  1                  1            0         1       
Staphylococcus aureus DC53318                      NZ_JARAPU010000004.1  122097   125225   3.1683  1                  1            0         1       
Staphylococcus aureus DC53316                      NZ_JARAPV010000004.1  122097   125225   3.1683  1                  1            0         1       
Staphylococcus aureus DC53315                      NZ_JARAPW010000004.1  167581   170709   3.1683  1                  1            0         1       
Staphylococcus aureus DC53314                      NZ_JARAPX010000003.1  401309   404437   3.1683  1                  1            0         1       
Staphylococcus aureus DC53313                      NZ_JARAPY010000011.1  673907   677035   3.1683  1                  1            0         1       
Staphylococcus aureus DC53311                      NZ_JARAPZ010000006.1  365191   368319   3.1683  1                  1            0         1       
Staphylococcus aureus DC53289                      NZ_JARAQA010000001.1  936937   940065   3.1683  1                  1            0         1       
Staphylococcus aureus DC53288                      NZ_JARAQB010000001.1  937137   940265   3.1683  1                  1            0         1       
Staphylococcus aureus DC53286                      NZ_JARAQC010000001.1  937200   940328   3.1683  1                  1            0         1       
Staphylococcus aureus DC53284                      NZ_JARAQD010000001.1  167349   170477   3.1683  1                  1            0         1       
Staphylococcus aureus DC53244                      NZ_JARAQE010000003.1  201334   204462   3.1683  1                  1            0         1       
Staphylococcus aureus DC53243                      NZ_JARAQF010000001.1  167601   170729   3.1683  1                  1            0         1       
Staphylococcus aureus DC53135                      NZ_JARAQH010000001.1  167351   170479   3.1683  1                  1            0         1       
Staphylococcus aureus DC53129                      NZ_JARAQI010000001.1  995170   998298   3.1683  1                  1            0         1       
Staphylococcus aureus DC53053                      NZ_JARAQJ010000004.1  122079   125207   3.1683  1                  1            0         1       
Staphylococcus aureus DC53050                      NZ_JARAQK010000001.1  167352   170480   3.1683  1                  1            0         1       
Staphylococcus aureus DC53032                      NZ_JARAQL010000001.1  167484   170612   3.1683  1                  1            0         1       
Staphylococcus aureus DC53024                      NZ_JARAQM010000001.1  167486   170614   3.1683  1                  1            0         1       
Staphylococcus aureus DC53011                      NZ_JARAQN010000001.1  995718   998846   3.1683  1                  1            0         1       
Staphylococcus aureus DC53007                      NZ_JARAQO010000002.1  400628   403756   3.1683  1                  1            0         1       
Staphylococcus aureus DC52980                      NZ_JARAQP010000001.1  167273   170401   3.1683  1                  1            0         1       
Staphylococcus aureus DC52966                      NZ_JARAQQ010000001.1  1028379  1031507  3.1681  1                  1            0         1       
Staphylococcus aureus DC52965                      NZ_JARAQR010000004.1  122054   125182   3.1683  1                  1            0         1       
Staphylococcus aureus DC52956                      NZ_JARAQS010000001.1  991458   994586   3.1683  1                  1            0         1       
Staphylococcus aureus DC52953                      NZ_JARAQT010000002.1  400320   403448   3.1683  1                  1            0         1       
Staphylococcus aureus DC52950                      NZ_JARAQU010000004.1  121881   125009   3.1683  1                  1            0         1       
Staphylococcus aureus DC52945                      NZ_JARAQV010000006.1  67287    70415    3.1683  1                  1            0         1       
Staphylococcus aureus DC52930                      NZ_JARAQW010000006.1  167001   170129   3.1683  1                  1            0         1       
Staphylococcus aureus DC52928                      NZ_JARAQY010000004.1  167182   170310   3.1683  1                  1            0         1       
Staphylococcus aureus DC52922                      NZ_JARAQZ010000009.1  365538   368666   3.1683  1                  1            0         1       
Staphylococcus aureus DC52912                      NZ_JARARA010000003.1  993243   996371   3.1683  1                  1            0         1       
Staphylococcus aureus DC52905                      NZ_JARARB010000006.1  365084   368212   3.1683  1                  1            0         1       
Staphylococcus aureus DC52892                      NZ_JARARC010000005.1  399294   402422   3.1676  1                  1            0         1       
Staphylococcus aureus DC52890                      NZ_JARARD010000005.1  399294   402422   3.1676  1                  1            0         1       
Staphylococcus aureus DC52254                      NZ_JARARE010000012.1  365183   368311   3.1683  1                  1            0         1       
Staphylococcus aureus DC52253                      NZ_JARARF010000002.1  996258   999386   3.1683  1                  1            0         1       
Staphylococcus aureus DC52251                      NZ_JARARG010000016.1  478884   482012   3.1683  1                  1            0         1       
Staphylococcus aureus DC52250                      NZ_JARARH010000002.1  996196   999324   3.1683  1                  1            0         1       
Staphylococcus aureus DC52249                      NZ_JARARI010000006.1  1039539  1042667  3.1683  1                  1            0         1       
Staphylococcus aureus DC52248                      NZ_JARARJ010000006.1  1039539  1042667  3.1683  1                  1            0         1       
Staphylococcus aureus DC52240                      NZ_JARARK010000007.1  996159   999287   3.1683  1                  1            0         1       
Staphylococcus aureus DC52239                      NZ_JARARL010000003.1  996753   999881   3.1683  1                  1            0         1       
Staphylococcus aureus DC52228                      NZ_JARARM010000006.1  1039539  1042667  3.1683  1                  1            0         1       
Staphylococcus aureus DC52226                      NZ_JARARN010000012.1  365163   368291   3.1683  1                  1            0         1       
Staphylococcus aureus DC52163                      NZ_JARARO010000038.1  586598   589726   3.1683  1                  1            0         1       
Staphylococcus aureus DC52153                      NZ_JARARP010000011.1  364747   367875   3.1683  1                  1            0         1       
Staphylococcus aureus DC52151                      NZ_JARARQ010000007.1  365343   368471   3.1683  1                  1            0         1       
Staphylococcus aureus DC52150                      NZ_JARARR010000010.1  365387   368515   3.1683  1                  1            0         1       
Staphylococcus aureus DC52148                      NZ_JARARS010000003.1  992361   995489   3.1683  1                  1            0         1       
Staphylococcus aureus DC52148                      JARARS010000003.1     992361   995489   3.1669  1                  1            0         1       
Staphylococcus aureus DC51914                      NZ_JARART010000013.1  401325   404453   3.1683  1                  1            0         1       
Staphylococcus aureus DC51913                      NZ_JARARU010000009.1  365224   368352   3.1683  1                  1            0         1       
Staphylococcus aureus DC51906                      NZ_JARARV010000003.1  994296   997424   3.1683  1                  1            0         1       
Staphylococcus aureus DC51901                      NZ_JARARW010000006.1  365394   368522   3.1683  1                  1            0         1       
Staphylococcus aureus DC51899                      NZ_JARARX010000032.1  401381   404509   3.1683  1                  1            0         1       
Staphylococcus aureus 62025                        NZ_JARARY010000002.1  612266   615394   3.1683  1                  1            0         1       
Staphylococcus aureus 42078                        NZ_JARARZ010000002.1  412040   415168   3.1683  1                  1            0         1       
Staphylococcus aureus 42032                        NZ_JARASA010000005.1  403728   406856   3.1683  1                  1            0         1       
Staphylococcus aureus 42019                        NZ_JARASB010000005.1  122054   125182   3.1683  1                  1            0         1       
Staphylococcus aureus 22088                        NZ_JARASC010000004.1  399170   402298   3.1683  1                  1            0         1       
Staphylococcus aureus DC51277                      NZ_JARDYM010000003.1  364886   368014   3.1683  1                  1            0         1       
Staphylococcus aureus DC900087                     NZ_JARDYN010000004.1  167733   170861   3.1683  1                  1            0         1       
Staphylococcus aureus DC53370                      NZ_JARDYP010000004.1  122097   125225   3.1683  1                  1            0         1       
Staphylococcus aureus DC53328                      NZ_JARDYQ010000001.1  167506   170634   3.1683  1                  1            0         1       
Staphylococcus aureus DC53214                      NZ_JARDYR010000004.1  120221   123349   3.1683  1                  1            0         1       
Staphylococcus aureus DC53309                      NZ_JARDYT010000011.1  365197   368325   3.1683  1                  1            0         1       
Staphylococcus aureus DC53308                      NZ_JARDYU010000004.1  365193   368321   3.1683  1                  1            0         1       
Staphylococcus aureus DC53212                      NZ_JARDYV010000001.1  365167   368295   3.1683  1                  1            0         1       
Staphylococcus aureus DC53124                      NZ_JARIGG010000004.1  122112   125240   3.1683  1                  1            0         1       
Staphylococcus aureus DC53082                      NZ_JARIGH010000004.1  122112   125240   3.1683  1                  1            0         1       
Staphylococcus aureus DC53076                      NZ_JARIGI010000001.1  450439   453567   3.1683  1                  1            0         1       
Staphylococcus aureus DC53074                      NZ_JARIGJ010000004.1  167057   170185   3.1683  1                  1            0         1       
Staphylococcus aureus GE-MSSA34                    NZ_JARYIA010000001.1  1451203  1454331  3.1554  1                  1            0         1       
Staphylococcus aureus 8pSAt0LS                     NZ_JARZEZ010000001.1  365148   368276   3.1683  1                  1            0         1       
Staphylococcus aureus 5pSAt0LS                     NZ_JARZFE010000003.1  166362   169490   3.1683  1                  1            0         1       
Staphylococcus aureus 14pSAt1S                     NZ_JARZFP010000002.1  132131   135259   3.1683  1                  1            0         1       
Staphylococcus aureus 14pSAt0LS                    NZ_JARZFQ010000001.1  679004   682132   3.1683  1                  1            0         1       
Staphylococcus aureus 12pSAt0LS                    NZ_JARZFR010000001.1  132157   135285   3.1678  1                  1            0         1       
Staphylococcus aureus JP21                         NZ_JASGBC010000005.1  121874   125002   3.1683  1                  1            0         1       
Staphylococcus aureus MR273                        NZ_JASGBD010000014.1  22158    25286    3.1683  1                  1            0         1       
Staphylococcus aureus 17PX_2_179                   NZ_JAURVG010000004.1  180147   183275   3.1683  1                  1            0         1       
Staphylococcus aureus IPLA19                       NZ_JAVRXV010000004.1  218613   221741   3.1469  1                  1            0         1       
Staphylococcus aureus TNUPT04IMKU                  NZ_JAYJLR010000001.1  112031   115159   3.1683  1                  1            0         1       
Staphylococcus aureus A23_2165                     NZ_JAZGPH010000001.1  542269   545397   3.1681  1                  1            0         1       
Staphylococcus aureus W116727                      NZ_JAZGRG010000005.1  121823   124951   3.1683  1                  1            0         1       
Staphylococcus aureus 057446_SL045                 NZ_JBBNCT010000004.1  122910   126038   3.1683  1                  1            0         1       
Staphylococcus aureus TN_UPT02I_MKU                NZ_JBDKWI010000001.1  112031   115159   3.1683  1                  1            0         1       
Staphylococcus aureus TN_UPT03I_MKU                NZ_JBEAMF010000007.1  22323    25451    3.1683  1                  1            0         1       
Staphylococcus aureus TN_UPT05I_MKU                NZ_JBEAMG010000002.1  166510   169638   3.1683  1                  1            0         1       
Staphylococcus aureus SA004                        NZ_JBEWAU010000007.1  111973   115101   3.1683  1                  1            0         1       
Staphylococcus aureus 254-1                        NZ_JBFSZM010000001.1  2550042  2553170  3.1683  1                  1            0         1       
Staphylococcus aureus YZUsta4                      NZ_JBHERO010000001.1  401277   404405   3.1683  1                  1            0         1       
Staphylococcus aureus YZUsta7                      NZ_JBHERR010000009.1  122052   125180   3.1669  1                  1            0         1       
Staphylococcus aureus YZUsta7                      JBHERR010000009.1     122052   125180   3.1683  1                  1            0         1       
Staphylococcus aureus YZUsta26                     NZ_JBHESJ010000001.1  76183    79311    3.1683  1                  1            0         1       
Staphylococcus aureus YZUsta41                     NZ_JBHESY010000009.1  121994   125122   3.1683  1                  1            0         1       
Staphylococcus aureus YZUsta47                     NZ_JBHETE010000001.1  310497   313625   3.1683  1                  1            0         1       
Staphylococcus aureus YZUsta51                     NZ_JBHETI010000008.1  105133   108261   3.1683  1                  1            0         1       
Staphylococcus aureus YZUsta53                     NZ_JBHETK010000006.1  119961   123089   3.1683  1                  1            0         1       
Staphylococcus aureus YZUsta58                     NZ_JBHETP010000009.1  122052   125180   3.1683  1                  1            0         1       
Staphylococcus aureus YZUsta67                     NZ_JBHETY010000001.1  406614   409742   3.1683  1                  1            0         1       
Staphylococcus aureus YZUsta70                     NZ_JBHEUB010000015.1  119961   123089   3.1681  1                  1            0         1       
Staphylococcus aureus YZUsta91                     NZ_JBHEUV010000001.1  166181   169309   3.1681  1                  1            0         1       
Staphylococcus aureus C5896                        NZ_JBHFAQ010000002.1  136043   139171   3.1683  1                  1            0         1       
Staphylococcus aureus C5973                        NZ_JBHFCR010000001.1  108938   112066   3.1683  1                  1            0         1       
Staphylococcus aureus M54.4                        NZ_JBHOLS010000001.1  1458269  1461397  3.1683  1                  1            0         1       
Staphylococcus aureus S17                          NZ_JBJGAI010000006.1  131868   134996   3.1683  1                  1            0         1       
Staphylococcus aureus 75                           NZ_JZIO01000002.1     191694   194822   3.1682  1                  1            0         1       
Staphylococcus aureus 112                          NZ_JZIQ01000002.1     26091    29219    3.1682  1                  1            0         1       
Staphylococcus aureus VB44746                      NZ_MLQF01000001.1     23053    26181    3.1678  1                  1            0         1       
Staphylococcus aureus Q13/1/325                    NZ_NAIV01000097.1     18797    21925    3.1681  1                  1            0         1       
Staphylococcus aureus H1415                        NZ_OFUT01000048.1     459587   462715   3.1678  1                  1            0         1       
Staphylococcus aureus H1524                        NZ_OFVG01000049.1     401370   404498   3.1683  1                  1            0         1       
Staphylococcus aureus H1442                        NZ_OFVJ01000043.1     69459    72587    3.1681  1                  1            0         1       
Staphylococcus aureus H1645                        NZ_OFVN01000037.1     389069   392197   3.1683  1                  1            0         1       
Staphylococcus aureus H1827                        NZ_OFWE01000031.1     275003   278131   3.1681  1                  1            0         1       
Staphylococcus aureus CM182                        NZ_PZRO01000015.1     24464    27592    3.1683  1                  1            0         1       
Staphylococcus aureus CM163                        NZ_PZTO01000003.1     122200   125328   3.1683  1                  1            0         1       
Staphylococcus aureus CM141                        NZ_PZUH01000012.1     37332    40460    3.1683  1                  1            0         1       
Staphylococcus aureus 483                          NZ_QFCY01000002.1     77995    81123    3.1469  1                  1            0         1       
Staphylococcus aureus 909                          NZ_QFCZ01000002.1     77995    81123    3.1469  1                  1            0         1       
Staphylococcus aureus Sau-3805Lar                  NZ_QXEE01000004.1     122282   125410   3.1683  1                  1            0         1       
Staphylococcus aureus ZH01                         NZ_RCVV01000002.1     111778   114906   3.1683  1                  1            0         1       
Staphylococcus aureus ZH03                         NZ_RCVX01000003.1     105009   108137   3.1683  1                  1            0         1       
Staphylococcus aureus G08M                         NZ_SZYK01000001.1     1040136  1043264  3.1683  1                  1            0         1       
Staphylococcus aureus G11F                         NZ_SZYL01000001.1     1040136  1043264  3.1683  1                  1            0         1       
Staphylococcus aureus DE0532                       NZ_VDPG01000003.1     167963   171091   3.1683  1                  1            0         1       
Staphylococcus aureus WWeU6                        NZ_VRPI01000001.1     236631   239759   3.1681  1                  1            0         1       
Staphylococcus aureus W1Gr24                       NZ_VRPJ01000001.1     267435   270563   3.1681  1                  1            0         1       
Staphylococcus aureus W1FPb22                      NZ_VRPK01000001.1     281901   285029   3.1681  1                  1            0         1       
Staphylococcus aureus W1Fi9                        NZ_VRPL01000001.1     101628   104756   3.1681  1                  1            0         1       
Staphylococcus aureus W1Fi5                        NZ_VRPM01000001.1     542474   545602   3.1681  1                  1            0         1       
Staphylococcus aureus W1Dr3                        NZ_VRPN01000001.1     281907   285035   3.1681  1                  1            0         1       
Staphylococcus aureus W1Bb4                        NZ_VRPO01000002.1     281907   285035   3.1681  1                  1            0         1       
Staphylococcus aureus PTPgP1                       NZ_VRPP01000003.1     272      3400     3.1681  1                  1            0         1       
Staphylococcus aureus PTGrAP5                      NZ_VRPQ01000003.1     80936    84064    3.1681  1                  1            0         1       
Staphylococcus aureus PTF1P3                       NZ_VRPR01000001.1     542468   545596   3.1681  1                  1            0         1       
Staphylococcus aureus PTDrBP4                      NZ_VRPS01000001.1     281845   284973   3.1681  1                  1            0         1       
Staphylococcus aureus PTDrAP4                      NZ_VRPT01000001.1     104667   107795   3.1681  1                  1            0         1       
Staphylococcus aureus P271                         NZ_VRPW01000044.1     19852    22980    3.1681  1                  1            0         1       
Staphylococcus aureus HW24                         NZ_VRPX01000002.1     198151   201279   3.1681  1                  1            0         1       
Staphylococcus aureus HW2                          NZ_VRPY01000001.1     542705   545833   3.1681  1                  1            0         1       
Staphylococcus aureus HW15                         NZ_VRPZ01000002.1     238387   241515   3.1681  1                  1            0         1       
Staphylococcus aureus HT3                          NZ_VRQA01000002.1     242667   245795   3.1681  1                  1            0         1       
Staphylococcus aureus HT13                         NZ_VRQB01000002.1     236004   239132   3.1681  1                  1            0         1       
Staphylococcus aureus H8                           NZ_VRQD01000002.1     287013   290141   3.1681  1                  1            0         1       
Staphylococcus aureus H7                           NZ_VRQE01000143.1     139      3267     3.1677  1                  1            0         1       
Staphylococcus aureus H29                          NZ_VRQJ01000030.1     5765     8893     3.1681  1                  1            0         1       
Staphylococcus aureus H27                          NZ_VRQK01000024.1     37766    40894    3.1681  1                  1            0         1       
Staphylococcus aureus H25                          NZ_VRQM01000002.1     128197   131325   3.1681  1                  1            0         1       
Staphylococcus aureus H18                          NZ_VRQQ01000003.1     140971   144099   3.1681  1                  1            0         1       
Staphylococcus aureus H16                          NZ_VRQS01000004.1     87526    90654    3.1681  1                  1            0         1       
Staphylococcus aureus H15                          NZ_VRQT01000033.1     23126    26254    3.1678  1                  1            0         1       
Staphylococcus aureus H14                          NZ_VRQU01000001.1     249121   252249   3.1681  1                  1            0         1       
Staphylococcus aureus H13                          NZ_VRQV01000137.1     899      4027     3.1681  1                  1            0         1       
Staphylococcus aureus ETDRA                        NZ_VRQX01000001.1     413178   416306   3.1681  1                  1            0         1       
Staphylococcus aureus UA759                        NZ_WKGG01000001.1     132151   135279   3.1682  1                  1            0         1       
Staphylococcus aureus Saari 9                      NZ_WOCR01000002.1     77989    81117    3.1682  1                  1            0         1       
Staphylococcus aureus DUB7                         CAIHQY010000001.1     365211   368339   3.1683  1                  1            0         1       
Staphylococcus aureus MOS269                       CAIIML010000001.1     371976   375104   3.1683  1                  1            0         1       
Staphylococcus aureus ST7                          DACKLM010000001.1     365138   368266   3.1683  1                  1            0         1       
Staphylococcus aureus MSSA                         DACLFS010000006.1     85342    88470    3.1683  1                  1            0         1       
Staphylococcus aureus MSSA                         DAPWNI010000003.1     275110   278238   3.1681  1                  1            0         1       
Staphylococcus aureus MSSA                         DARPRO010000001.1     541204   544332   3.1681  1                  1            0         1       
Staphylococcus aureus AUSMDU00007482               DACMNR010000002.1     170358   173486   3.1681  1                  1            0         1       
Staphylococcus aureus AUSMDU00007885               DACMOH010000001.1     230771   233899   3.1681  1                  1            0         1       
Staphylococcus aureus AUSMDU00034426               DACMOO010000001.1     274865   277993   3.1681  1                  1            0         1       
Staphylococcus aureus AUSMDU00008488               DACMOU010000001.1     542147   545275   3.1681  1                  1            0         1       
Staphylococcus aureus AUSMDU00021197               DADJGJ010000002.1     177913   181041   3.1681  1                  1            0         1       
Staphylococcus aureus AUSMDU00021862               DADJHL010000028.1     2223     5351     3.1681  1                  1            0         1       
Staphylococcus aureus AUSMDU00022678               DADJJI010000001.1     275052   278180   3.1681  1                  1            0         1       
Staphylococcus aureus AUSMDU00020908               DADJKI010000023.1     14874    18002    3.1681  1                  1            0         1       
Staphylococcus aureus AUSMDU00022953               DADJKP010000001.1     184490   187618   3.1681  1                  1            0         1       
Staphylococcus aureus AUSMDU00023325               DADJLQ010000030.1     1053     4181     3.1681  1                  1            0         1       
Staphylococcus aureus AUSMDU00023157               DADJMD010000001.1     275052   278180   3.1681  1                  1            0         1       
Staphylococcus aureus AUSMDU00022976               DADJMF010000001.1     274961   278089   3.1681  1                  1            0         1       
Staphylococcus aureus AUSMDU00022589               DADJNK010000056.1     2230     5358     3.1681  1                  1            0         1       
Staphylococcus aureus AUSMDU00018211               DADJQZ010000003.1     274993   278121   3.1681  1                  1            0         1       
Staphylococcus aureus AUSMDU00016948               DADJSM010000044.1     2218     5346     3.1681  1                  1            0         1       
Staphylococcus aureus AUSMDU00015267               DADJTI010000002.1     274926   278054   3.1678  1                  1            0         1       
Staphylococcus aureus AUSMDU00019496               DADJUS010000002.1     275052   278180   3.1681  1                  1            0         1       
Staphylococcus aureus AUSMDU00014858               DADJYF010000011.1     1279     4407     3.1681  1                  1            0         1       
Staphylococcus aureus AUSMDU00020020               DADJZM010000001.1     184453   187581   3.1681  1                  1            0         1       
Staphylococcus aureus AUSMDU00020019               DADJZW010000011.1     1030     4158     3.1681  1                  1            0         1       
Staphylococcus aureus AUSMDU00019276               DADKAF010000036.1     996      4124     3.1681  1                  1            0         1       
Staphylococcus aureus AUSMDU00020023               DADKAI010000002.1     275053   278181   3.1681  1                  1            0         1       
Staphylococcus aureus AUSMDU00015647               DADKAL010000002.1     230696   233824   3.1681  1                  1            0         1       
Staphylococcus aureus AUSMDU00015459               DADKAO010000001.1     424727   427855   3.1681  1                  1            0         1       
Staphylococcus aureus AUSMDU00015687               DADKAU010000001.1     230801   233929   3.1678  1                  1            0         1       
Staphylococcus aureus AUSMDU00016594               DADKCB010000001.1     275051   278179   3.1681  1                  1            0         1       
Staphylococcus aureus AUSMDU00018647               DADKEN010000046.1     962      4090     3.1681  1                  1            0         1       
Staphylococcus aureus AUSMDU00016524               DADOKP010000070.1     1044     4172     3.1678  1                  1            0         1       
Staphylococcus aureus AUSMDU00017121               DADOLA010000001.1     275051   278179   3.1681  1                  1            0         1       
Staphylococcus aureus AUSMDU00014661               DADOLC010000001.1     230884   234012   3.1681  1                  1            0         1       
Staphylococcus aureus AUSMDU00011393               DADOLM010000004.1     2237     5365     3.1681  1                  1            0         1       
Staphylococcus aureus AUSMDU00017747               DADOLO010000049.1     1272     4400     3.1681  1                  1            0         1       
Staphylococcus aureus AUSMDU00014660               DADOPC010000011.1     1045     4173     3.1681  1                  1            0         1       
Staphylococcus aureus AUSMDU00010929               DADOUF010000012.1     2210     5338     3.1681  1                  1            0         1       
Staphylococcus aureus AUSMDU00011829               DADOUA010000015.1     2310     5438     3.1681  1                  1            0         1       
Staphylococcus aureus AUSMDU00010574               DADOWV010000001.1     459406   462534   3.1681  1                  1            0         1       
Staphylococcus aureus AUSMDU00011403               DADOYG010000001.1     275042   278170   3.1681  1                  1            0         1       
Staphylococcus aureus AUSMDU00017239               DAEGIZ010000004.1     2177     5305     3.1681  1                  1            0         1       
Staphylococcus aureus AUSMDU00020473               DAEGJM010000001.1     265088   268216   3.1681  1                  1            0         1       
Staphylococcus aureus AUSMDU00016579               DAEGSN010000038.1     2168     5296     3.1681  1                  1            0         1       
Staphylococcus aureus 612-3                        DAHQMJ010000003.1     376588   379716   3.1678  1                  1            0         1       
Staphylococcus aureus 620-1                        DAHQMZ010000005.1     85343    88471    3.1683  1                  1            0         1       
Staphylococcus aureus 612-1                        DAHQND010000001.1     376588   379716   3.1678  1                  1            0         1       
Staphylococcus aureus 1392-1                       DAHQNX010000006.1     85286    88414    3.1683  1                  1            0         1       
Staphylococcus aureus ST239                        DAJOSV010000002.1     70726    73854    3.1683  1                  1            0         1       
Staphylococcus aureus SKLX115141                   DAKJSP010000006.1     85336    88464    3.1683  1                  1            0         1       
Staphylococcus aureus SKLX56176                    DAKJWK010000006.1     85336    88464    3.1683  1                  1            0         1       
Staphylococcus aureus SKLX70439                    DAKJYW010000006.1     85336    88464    3.1683  1                  1            0         1       
Staphylococcus aureus 14-00563                     DAKYOB010000001.1     365097   368225   3.1683  1                  1            0         1       
Staphylococcus aureus 14-00435                     DAKYQT010000010.1     60838    63966    3.1683  1                  1            0         1       
Staphylococcus aureus t131                         DAKYZV010000001.1     363429   366557   3.1678  1                  1            0         1       
Staphylococcus aureus S32105-2015                  DAKZIM010000002.1     796      3924     3.1681  1                  1            0         1       
Staphylococcus aureus S20107-2017                  DAKZIQ010000001.1     542338   545466   3.1681  1                  1            0         1       
Staphylococcus aureus S24102-2017                  DAKZIR010000001.1     542207   545335   3.1681  1                  1            0         1       
Staphylococcus aureus S20302-2017                  DAKZIS010000004.1     131465   134593   3.1681  1                  1            0         1       
Staphylococcus aureus S53512-2016                  DAKZJZ010000003.1     553      3681     3.1681  1                  1            0         1       
Staphylococcus aureus S20306-2017                  DAKZKD010000001.1     230767   233895   3.1681  1                  1            0         1       
Staphylococcus aureus S20102-2017                  DAKZKB010000001.1     275051   278179   3.1681  1                  1            0         1       
Staphylococcus aureus S23607-2017                  DAKZKH010000002.1     274605   277733   3.1681  1                  1            0         1       
Staphylococcus aureus S23608-2017                  DAKZKI010000001.1     425760   428888   3.1681  1                  1            0         1       
Staphylococcus aureus S32101-2017                  DAKZKK010000001.1     425760   428888   3.1681  1                  1            0         1       
Staphylococcus aureus S41109-2017                  DAKZKL010000001.1     425759   428887   3.1681  1                  1            0         1       
Staphylococcus aureus S33102-2017                  DAKZKJ010000001.1     491685   494813   3.1678  1                  1            0         1       
Staphylococcus aureus S41111-2017                  DAKZKM010000001.1     425759   428887   3.1681  1                  1            0         1       
Staphylococcus aureus S43906-2017                  DAKZKU010000001.1     274925   278053   3.1681  1                  1            0         1       
Staphylococcus aureus S42913-2017                  DAKZKS010000002.1     230779   233907   3.1681  1                  1            0         1       
Staphylococcus aureus S42905-2017                  DAKZKO010000001.1     541204   544332   3.1681  1                  1            0         1       
Staphylococcus aureus S42910-2017                  DAKZKR010000001.1     542337   545465   3.1681  1                  1            0         1       
Staphylococcus aureus S42908-2017                  DAKZKQ010000001.1     542337   545465   3.1681  1                  1            0         1       
Staphylococcus aureus S51006-2017                  DAKZKV010000001.1     542338   545466   3.1681  1                  1            0         1       
Staphylococcus aureus S51010-2017                  DAKZKX010000001.1     542329   545457   3.1681  1                  1            0         1       
Staphylococcus aureus S51009-2017                  DAKZKY010000001.1     542337   545465   3.1681  1                  1            0         1       
Staphylococcus aureus S53512-2017                  DAKZLJ010000001.1     131585   134713   3.1681  1                  1            0         1       
Staphylococcus aureus S43909-2017                  DAKZKW010000003.1     70763    73891    3.1681  1                  1            0         1       
Staphylococcus aureus S53505-2017                  DAKZLD010000003.1     131477   134605   3.1681  1                  1            0         1       
Staphylococcus aureus S62606-2017                  DAKZLR010000003.1     274926   278054   3.1681  1                  1            0         1       
Staphylococcus aureus S41203-2015                  DAKZLQ010000113.1     416      3544     3.1681  1                  1            0         1       
Staphylococcus aureus S41206-2015                  DAKZLS010000001.1     30850    33978    3.1681  1                  1            0         1       
Staphylococcus aureus S41220-2015                  DAKZLT010000001.1     284      3412     3.1681  1                  1            0         1       
Staphylococcus aureus S53502-2015                  DAKZMF010000046.1     267      3395     3.1681  1                  1            0         1       
Staphylococcus aureus S62619-2017                  DAKZML010000003.1     230945   234073   3.1681  1                  1            0         1       
Staphylococcus aureus S62620-2017                  DAKZMJ010000001.1     540940   544068   3.1681  1                  1            0         1       
Staphylococcus aureus S63306-2017                  DAKZMQ010000003.1     230806   233934   3.1681  1                  1            0         1       
Staphylococcus aureus S63311-2017                  DAKZMP010000001.1     275050   278178   3.1681  1                  1            0         1       
Staphylococcus aureus S63313-2017                  DAKZMR010000001.1     542329   545457   3.1681  1                  1            0         1       
Staphylococcus aureus S63312-2017                  DAKZMU010000001.1     542337   545465   3.1681  1                  1            0         1       
Staphylococcus aureus S24111-2017                  DAKZNQ010000003.1     70763    73891    3.1681  1                  1            0         1       
Staphylococcus aureus S20214-2017                  DAKZNO010000003.1     274735   277863   3.1681  1                  1            0         1       
Staphylococcus aureus S33106-2017                  DAKZNR010000003.1     70763    73891    3.1681  1                  1            0         1       
Staphylococcus aureus S20606-2017                  DAKZNN010000001.1     425760   428888   3.1681  1                  1            0         1       
Staphylococcus aureus S63716-2016                  DAKZNM010000001.1     229675   232803   3.1681  1                  1            0         1       
Staphylococcus aureus S51539-2016                  DAKZNI010000014.1     29626    32754    3.1681  1                  1            0         1       
Staphylococcus aureus S20906-2017                  DAKZNP010000002.1     274928   278056   3.1681  1                  1            0         1       
Staphylococcus aureus S51013-2016                  DAKZNG010000002.1     477      3605     3.1681  1                  1            0         1       
Staphylococcus aureus S32109-2017                  DAKZNS010000001.1     274925   278053   3.1681  1                  1            0         1       
Staphylococcus aureus S31906-2015                  DAKZOG010000001.1     274891   278019   3.1681  1                  1            0         1       
Staphylococcus aureus S20313-2017                  DAKZOL010000009.1     70763    73891    3.1681  1                  1            0         1       
Staphylococcus aureus S24106-2017                  DAKZON010000001.1     230757   233885   3.1681  1                  1            0         1       
Staphylococcus aureus S41210-2017                  DAKZOP010000001.1     425760   428888   3.1681  1                  1            0         1       
Staphylococcus aureus S63722-2016                  DAKZOJ010000001.1     275052   278180   3.1681  1                  1            0         1       
Staphylococcus aureus S20618-2017                  DAKZOM010000001.1     425760   428888   3.1681  1                  1            0         1       
Staphylococcus aureus S42911-2017                  DAKZOR010000001.1     542337   545465   3.1681  1                  1            0         1       
Staphylococcus aureus S43001-2017                  DAKZOS010000001.1     425760   428888   3.1681  1                  1            0         1       
Staphylococcus aureus S42903-2017                  DAKZOQ010000001.1     425760   428888   3.1681  1                  1            0         1       
Staphylococcus aureus S43903-2017                  DAKZOT010000001.1     542368   545496   3.1681  1                  1            0         1       
Staphylococcus aureus S43908-2017                  DAKZOU010000001.1     131463   134591   3.1681  1                  1            0         1       
Staphylococcus aureus S51008-2017                  DAKZOV010000001.1     496229   499357   3.1681  1                  1            0         1       
Staphylococcus aureus S51017-2017                  DAKZPA010000003.1     230945   234073   3.1681  1                  1            0         1       
Staphylococcus aureus S51510-2017                  DAKZOY010000001.1     542336   545464   3.1678  1                  1            0         1       
Staphylococcus aureus S53509-2017                  DAKZPC010000001.1     542337   545465   3.1681  1                  1            0         1       
Staphylococcus aureus S20304-2017                  DAKZPQ010000001.1     542342   545470   3.1678  1                  1            0         1       
Staphylococcus aureus S41108-2017                  DAKZPS010000001.1     542337   545465   3.1681  1                  1            0         1       
Staphylococcus aureus S41113-2017                  DAKZPT010000003.1     230751   233879   3.1681  1                  1            0         1       
Staphylococcus aureus S31913-2017                  DAKZPR010000001.1     542337   545465   3.1678  1                  1            0         1       
Staphylococcus aureus S41115-2017                  DAKZPU010000002.1     103339   106467   3.1681  1                  1            0         1       
Staphylococcus aureus S42909-2017                  DAKZPW010000001.1     425760   428888   3.1681  1                  1            0         1       
Staphylococcus aureus S42912-2017                  DAKZPV010000001.1     542315   545443   3.1681  1                  1            0         1       
Staphylococcus aureus S43904-2017                  DAKZPY010000001.1     425790   428918   3.1681  1                  1            0         1       
Staphylococcus aureus S51002-2017                  DAKZPZ010000003.1     274924   278052   3.1681  1                  1            0         1       
Staphylococcus aureus S43902-2017                  DAKZQG010000003.1     70785    73913    3.1681  1                  1            0         1       
Staphylococcus aureus S53523-2017                  DAKZQI010000001.1     496229   499357   3.1681  1                  1            0         1       
Staphylococcus aureus S62607-2017                  DAKZQK010000001.1     264750   267878   3.1681  1                  1            0         1       
Staphylococcus aureus S42802-2015                  DAKZQN010000040.1     325      3453     3.1681  1                  1            0         1       
Staphylococcus aureus S20616-2015                  DAKZQO010000002.1     1101     4229     3.1681  1                  1            0         1       
Staphylococcus aureus S51017-2015                  DAKZQW010000044.1     79       3207     3.1681  1                  1            0         1       
Staphylococcus aureus S20902-2016                  DAKZRC010000002.1     324      3452     3.1681  1                  1            0         1       
Staphylococcus aureus S53501-2015                  DAKZRF010000001.1     568      3696     3.1681  1                  1            0         1       
Staphylococcus aureus S62621-2017                  DAKZRQ010000003.1     230810   233938   3.1681  1                  1            0         1       
Staphylococcus aureus S63305-2017                  DAKZRS010000002.1     274869   277997   3.1681  1                  1            0         1       
Staphylococcus aureus S63307-2017                  DAKZRT010000002.1     70753    73881    3.1681  1                  1            0         1       
Staphylococcus aureus S63308-2017                  DAKZRU010000001.1     425752   428880   3.1681  1                  1            0         1       
Staphylococcus aureus S63317-2017                  DAKZRV010000001.1     449515   452643   3.1681  1                  1            0         1       
Staphylococcus aureus S63702-2017                  DAKZRX010000003.1     275051   278179   3.1681  1                  1            0         1       
Staphylococcus aureus S63727-2017                  DAKZRZ010000001.1     542493   545621   3.1681  1                  1            0         1       
Staphylococcus aureus S64002-2017                  DAKZSA010000003.1     274868   277996   3.1681  1                  1            0         1       
Staphylococcus aureus S41104-2016                  DAKZSO010000046.1     1105     4233     3.1681  1                  1            0         1       
Staphylococcus aureus S20803-2017                  DAKZSP010000001.1     425759   428887   3.1681  1                  1            0         1       
Staphylococcus aureus S32102-2017                  DAKZSQ010000001.1     425759   428887   3.1681  1                  1            0         1       
Staphylococcus aureus S64001-2017                  DAKZSX010000001.1     70763    73891    3.1681  1                  1            0         1       
Staphylococcus aureus S63713-2017                  DAKZSW010000001.1     424362   427490   3.1681  1                  1            0         1       
Staphylococcus aureus H133040547                   DALNGD010000007.1     23300    26428    3.1683  1                  1            0         1       
Staphylococcus aureus ST93                         DALNRX010000001.1     542337   545465   3.1681  1                  1            0         1       
Staphylococcus aureus ST93                         DALNSG010000003.1     274997   278125   3.1681  1                  1            0         1       
Staphylococcus aureus ST93                         DALNWO010000001.1     274925   278053   3.1678  1                  1            0         1       
Staphylococcus aureus ST93                         DALNXR010000001.1     542342   545470   3.1678  1                  1            0         1       
Staphylococcus aureus ASASM434                     DALQSG010000004.1     131839   134967   3.1683  1                  1            0         1       
Staphylococcus aureus ASASM286                     DALQYH010000002.1     70726    73854    3.1683  1                  1            0         1       
Staphylococcus aureus ASASM361                     DALRAR010000002.1     70733    73861    3.1683  1                  1            0         1       
Staphylococcus aureus ASASM360                     DALRAP010000002.1     70733    73861    3.1683  1                  1            0         1       
Staphylococcus aureus ASASM192                     DALRCQ010000001.1     105000   108128   3.1683  1                  1            0         1       
Staphylococcus aureus ASASM185                     DALRCW010000002.1     70726    73854    3.1683  1                  1            0         1       
Staphylococcus aureus ASASM172                     DALRDE010000002.1     70725    73853    3.1683  1                  1            0         1       
Staphylococcus aureus ASASM141                     DALREI010000002.1     70725    73853    3.1683  1                  1            0         1       
Staphylococcus aureus ASASM142                     DALREF010000002.1     70725    73853    3.1683  1                  1            0         1       
Staphylococcus aureus ASASM49                      DALRHE010000002.1     70733    73861    3.1683  1                  1            0         1       
Staphylococcus aureus 20121889                     DALRUI010000009.1     5939     9067     3.1683  1                  1            0         1       
Staphylococcus aureus 20121894                     DALRVQ010000005.1     85343    88471    3.1683  1                  1            0         1       
Staphylococcus aureus 20120974                     DALRWL010000006.1     111953   115081   3.1683  1                  1            0         1       
Staphylococcus aureus 20120494                     DALRXX010000008.1     58215    61343    3.1683  1                  1            0         1       
Staphylococcus aureus 20123381                     DALSAI010000007.1     85336    88464    3.1683  1                  1            0         1       
Staphylococcus aureus 20121602                     DALSCI010000004.1     85343    88471    3.1683  1                  1            0         1       
Staphylococcus aureus 20121910                     DALSCW010000003.1     85336    88464    3.1683  1                  1            0         1       
Staphylococcus aureus 20123574                     DALSDP010000005.1     85233    88361    3.1683  1                  1            0         1       
Staphylococcus aureus 20123499                     DALSES010000007.1     85325    88453    3.1683  1                  1            0         1       
Staphylococcus aureus 20123400                     DALSME010000005.1     85336    88464    3.1683  1                  1            0         1       
Staphylococcus aureus 20123380                     DALSMJ010000007.1     85221    88349    3.1683  1                  1            0         1       
Staphylococcus aureus 20123241                     DALSNV010000008.1     85343    88471    3.1683  1                  1            0         1       
Staphylococcus aureus 20121929                     DALSPU010000005.1     138380   141508   3.1683  1                  1            0         1       
Staphylococcus aureus 20121593                     DALSRY010000003.1     85336    88464    3.1683  1                  1            0         1       
Staphylococcus aureus 20121595                     DALSRX010000006.1     85336    88464    3.1683  1                  1            0         1       
Staphylococcus aureus 20121399                     DALSTH010000006.1     85343    88471    3.1683  1                  1            0         1       
Staphylococcus aureus 20121311                     DALSUE010000008.1     43284    46412    3.1683  1                  1            0         1       
Staphylococcus aureus 20121198                     DALSVB010000007.1     85228    88356    3.1683  1                  1            0         1       
Staphylococcus aureus 20120919                     DALSWX010000009.1     85336    88464    3.1683  1                  1            0         1       
Staphylococcus aureus 20120833                     DALSXP010000007.1     85336    88464    3.1683  1                  1            0         1       
Staphylococcus aureus 20120478                     DALTAE010000006.1     85221    88349    3.1683  1                  1            0         1       
Staphylococcus aureus 20120641                     DALSZB010000006.1     85336    88464    3.1683  1                  1            0         1       
Staphylococcus aureus 20120412                     DALTAV010000005.1     85343    88471    3.1683  1                  1            0         1       
Staphylococcus aureus 20120270                     DALTBW010000004.1     85336    88464    3.1683  1                  1            0         1       
Staphylococcus aureus 20120233                     DALTCC010000006.1     85343    88471    3.1683  1                  1            0         1       
Staphylococcus aureus 20120243                     DALTCA010000006.1     85336    88464    3.1683  1                  1            0         1       
Staphylococcus aureus 20120150                     DALTCR010000005.1     85343    88471    3.1683  1                  1            0         1       
Staphylococcus aureus 20122432                     DALTDU010000005.1     85343    88471    3.1683  1                  1            0         1       
Staphylococcus aureus 20122447                     DALTDT010000004.1     85227    88355    3.1683  1                  1            0         1       
Staphylococcus aureus 20122402                     DALTEE010000007.1     85335    88463    3.1683  1                  1            0         1       
Staphylococcus aureus 20122438                     DALTDW010000006.1     85343    88471    3.1683  1                  1            0         1       
Staphylococcus aureus 20122249                     DALTFI010000006.1     85343    88471    3.1683  1                  1            0         1       
Staphylococcus aureus 20122253                     DALTFF010000005.1     85336    88464    3.1683  1                  1            0         1       
Staphylococcus aureus 20122251                     DALTFH010000007.1     85336    88464    3.1683  1                  1            0         1       
Staphylococcus aureus 20122269                     DALTFC010000005.1     85221    88349    3.1683  1                  1            0         1       
Staphylococcus aureus MPROS1160                    DALUTZ010000001.1     85336    88464    3.1683  1                  1            0         1       
Staphylococcus aureus PS-045                       DALWLO010000001.1     85336    88464    3.1683  1                  1            0         1       
Staphylococcus aureus RIVM_M048150                 DAMFCJ010000007.1     711      3839     3.1683  1                  1            0         1       
Staphylococcus aureus RIVM_M048424                 DAMFFB010000001.1     425759   428887   3.1681  1                  1            0         1       
Staphylococcus aureus RIVM_M037386                 DAMHEB010000005.1     85304    88432    3.1683  1                  1            0         1       
Staphylococcus aureus RIVM_M082355                 DAMJNH010000006.1     85279    88407    3.1683  1                  1            0         1       
Staphylococcus aureus RIVM_M043542                 DAMKDX010000001.1     275052   278180   3.1681  1                  1            0         1       
Staphylococcus aureus RIVM_M045333                 DAMKHG010000001.1     275052   278180   3.1678  1                  1            0         1       
Staphylococcus aureus RIVM_M043707                 DAMKIU010000001.1     275052   278180   3.1681  1                  1            0         1       
Staphylococcus aureus RIVM_M045977                 DAMKRE010000003.1     85279    88407    3.1683  1                  1            0         1       
Staphylococcus aureus RIVM_M045440                 DAMKTC010000010.1     85280    88408    3.1683  1                  1            0         1       
Staphylococcus aureus RIVM_M090466                 DAMLLI010000004.1     85279    88407    3.1683  1                  1            0         1       
Staphylococcus aureus RIVM_M087221                 DAMLND010000008.1     799      3927     3.1683  1                  1            0         1       
Staphylococcus aureus RIVM_M040640                 DAMPAQ010000001.1     275049   278177   3.1681  1                  1            0         1       
Staphylococcus aureus RIVM_M040123                 DAMPSP010000002.1     85279    88407    3.1683  1                  1            0         1       
Staphylococcus aureus RIVM_M041079                 DAMPTA010000008.1     1843     4971     3.1683  1                  1            0         1       
Staphylococcus aureus RIVM_M042056                 DAMQCN010000015.1     906      4034     3.1683  1                  1            0         1       
Staphylococcus aureus ST20101531                   DAMSCE010000004.1     85336    88464    3.1683  1                  1            0         1       
Staphylococcus aureus 059S_SA                      DAMULH010000042.1     914      4042     3.1681  1                  1            0         1       
Staphylococcus aureus 823N_SA                      DAMULL010000001.1     425761   428889   3.1681  1                  1            0         1       
Staphylococcus aureus 126T_SA                      DAMULI010000002.1     274993   278121   3.1681  1                  1            0         1       
Staphylococcus aureus Sa_TPS3162                   DANEDZ010000001.1     275051   278179   3.1681  1                  1            0         1       
Staphylococcus aureus Sa_TPS3157                   DANEEB010000001.1     542338   545466   3.1681  1                  1            0         1       
Staphylococcus aureus Sa_TPS3148                   DANEEC010000001.1     424907   428035   3.1681  1                  1            0         1       
Staphylococcus aureus Sa_TPS3161                   DANEEA010000001.1     275052   278180   3.1681  1                  1            0         1       
Staphylococcus aureus Sa_TPS3174                   DANEDY010000001.1     131459   134587   3.1681  1                  1            0         1       
Staphylococcus aureus Sa_TPS3150                   DANEED010000001.1     275051   278179   3.1681  1                  1            0         1       
Staphylococcus aureus Sa_TPS3173                   DANEDX010000003.1     275051   278179   3.1681  1                  1            0         1       
Staphylococcus aureus Sa_TPS3186                   DANEEX010000001.1     542393   545521   3.1681  1                  1            0         1       
Staphylococcus aureus Sa_TPS3176                   DANEFD010000001.1     542336   545464   3.1681  1                  1            0         1       
Staphylococcus aureus Sa_TPS3179                   DANEFC010000003.1     275110   278238   3.1681  1                  1            0         1       
Staphylococcus aureus Sa_TPS3153                   DANEFM010000001.1     542338   545466   3.1681  1                  1            0         1       
Staphylococcus aureus Sa_TPS3163                   DANEFI010000001.1     542338   545466   3.1681  1                  1            0         1       
Staphylococcus aureus Sa_TPS3181                   DANEFA010000003.1     275109   278237   3.1681  1                  1            0         1       
Staphylococcus aureus Sa_TPS3164                   DANEFH010000001.1     275051   278179   3.1681  1                  1            0         1       
Staphylococcus aureus Sa_TPS3159                   DANEFL010000001.1     542356   545484   3.1681  1                  1            0         1       
Staphylococcus aureus Sa_TPS3178                   DANEFE010000002.1     275110   278238   3.1681  1                  1            0         1       
Staphylococcus aureus Sa_TPS3156                   DANEFK010000001.1     542338   545466   3.1681  1                  1            0         1       
Staphylococcus aureus Sa_TPS3184                   DANEEZ010000001.1     275111   278239   3.1681  1                  1            0         1       
Staphylococcus aureus Sa_TPS3160                   DANEFJ010000001.1     101162   104290   3.1681  1                  1            0         1       
Staphylococcus aureus Sa_TPS3183                   DANEFB010000001.1     542338   545466   3.1681  1                  1            0         1       
Staphylococcus aureus Sa_TPS3165                   DANEFG010000001.1     275050   278178   3.1681  1                  1            0         1       
Staphylococcus aureus Sa_TPS3188                   DANEHA010000001.1     542338   545466   3.1681  1                  1            0         1       
Staphylococcus aureus Sa_TPS3187                   DANEGZ010000001.1     576933   580061   3.1681  1                  1            0         1       
Staphylococcus aureus Sa_TPS3155                   DANEHE010000001.1     542335   545463   3.1681  1                  1            0         1       
Staphylococcus aureus Sa_TPS3149                   DANEHH010000001.1     425760   428888   3.1681  1                  1            0         1       
Staphylococcus aureus Sa_TPS3147                   DANEHI010000001.1     542338   545466   3.1681  1                  1            0         1       
Staphylococcus aureus Sa_TPS3152                   DANEHF010000001.1     541959   545087   3.1681  1                  1            0         1       
Staphylococcus aureus Sa_TPS3185                   DANEHB010000004.1     275111   278239   3.1681  1                  1            0         1       
Staphylococcus aureus Sa_TPS3168                   DANEHD010000003.1     275051   278179   3.1681  1                  1            0         1       
Staphylococcus aureus Sa_TPS3151                   DANEHG010000001.1     542337   545465   3.1681  1                  1            0         1       
Staphylococcus aureus Sa_TPS3146                   DANEHJ010000001.1     425009   428137   3.1681  1                  1            0         1       
Staphylococcus aureus Sa_TPS3154                   DANEHX010000001.1     542338   545466   3.1681  1                  1            0         1       
Staphylococcus aureus Sa_TPS3144                   DANEHY010000001.1     425387   428515   3.1681  1                  1            0         1       
Staphylococcus aureus Sa_TPS3167                   DANEHV010000001.1     542338   545466   3.1681  1                  1            0         1       
Staphylococcus aureus Sa_TPS3166                   DANEHW010000001.1     275052   278180   3.1681  1                  1            0         1       
Staphylococcus aureus Sa_TPS3140                   DANEHZ010000001.1     542338   545466   3.1681  1                  1            0         1       
Staphylococcus aureus Sa_TPS3139                   DANEIA010000001.1     542338   545466   3.1681  1                  1            0         1       
Staphylococcus aureus Sa_TPS3136                   DANEIB010000001.1     542338   545466   3.1681  1                  1            0         1       
Staphylococcus aureus Sa_TPS3138                   DANEIG010000001.1     542337   545465   3.1681  1                  1            0         1       
Staphylococcus aureus Sa_TPS3137                   DANEIC010000001.1     542280   545408   3.1681  1                  1            0         1       
Staphylococcus aureus Sa_TPS3132                   DANEIH010000001.1     542338   545466   3.1681  1                  1            0         1       
Staphylococcus aureus Sa_TPS3135                   DANEID010000001.1     275052   278180   3.1681  1                  1            0         1       
Staphylococcus aureus Sa_TPS3134                   DANEIF010000001.1     425751   428879   3.1681  1                  1            0         1       
Staphylococcus aureus Sa_TPS3133                   DANEIE010000001.1     542338   545466   3.1681  1                  1            0         1       
Staphylococcus aureus Sa_TPS3177                   DANEIQ010000006.1     70764    73892    3.1681  1                  1            0         1       
Staphylococcus aureus Sa_TPS3142                   DANEIS010000001.1     541960   545088   3.1681  1                  1            0         1       
Staphylococcus aureus Sa_TPS3158                   DANEIR010000003.1     275052   278180   3.1681  1                  1            0         1       
Staphylococcus aureus Sa_TPS3189                   DANEIY010000001.1     542394   545522   3.1681  1                  1            0         1       
Staphylococcus aureus TJ_128                       DANHSU010000006.1     85221    88349    3.1683  1                  1            0         1       
Staphylococcus aureus TJ_177                       DANHVE010000006.1     85336    88464    3.1683  1                  1            0         1       
Staphylococcus aureus TJ_029                       DANHXZ010000007.1     85336    88464    3.1683  1                  1            0         1       
Staphylococcus aureus TJ_073                       DANHYK010000005.1     85336    88464    3.1683  1                  1            0         1       
Staphylococcus aureus TJ_176                       DANHZY010000005.1     85336    88464    3.1683  1                  1            0         1       
Staphylococcus aureus SCHI0069.S.1                 DANIRA010000001.1     425758   428886   3.1681  1                  1            0         1       
Staphylococcus aureus SCHI0069.S.18                DANIRD010000001.1     275051   278179   3.1681  1                  1            0         1       
Staphylococcus aureus SCHI0069.S.23                DANIRG010000001.1     425758   428886   3.1681  1                  1            0         1       
Staphylococcus aureus SCHI0069.S.30                DANIRL010000001.1     425760   428888   3.1681  1                  1            0         1       
Staphylococcus aureus SCHI0069.S.42                DANIRR010000001.1     425758   428886   3.1681  1                  1            0         1       
Staphylococcus aureus SCHI0069.S.14                DANISB010000001.1     275051   278179   3.1681  1                  1            0         1       
Staphylococcus aureus ST20110554                   DANISJ010000005.1     85336    88464    3.1683  1                  1            0         1       
Staphylococcus aureus SA1225                       DANLNJ010000002.1     365272   368400   3.1683  1                  1            0         1       
Staphylococcus aureus JARB-HU1929                  DAOAMN010000005.1     60879    64007    3.1683  1                  1            0         1       
Staphylococcus aureus 21S432_1                     DAOIAH010000007.1     85336    88464    3.1683  1                  1            0         1       
Staphylococcus aureus 21S415_1                     DAOIBC010000006.1     85336    88464    3.1683  1                  1            0         1       
Staphylococcus aureus ZA-014                       DAOKMC010000001.1     166804   169932   3.1683  1                  1            0         1       
Staphylococcus aureus ZA-015                       DAOKOD010000004.1     167264   170392   3.1683  1                  1            0         1       
Staphylococcus aureus 21S340_1                     DAOUOG010000005.1     85336    88464    3.1683  1                  1            0         1       
Staphylococcus aureus P1.2                         DAOYSU010000096.1     727      3855     3.1683  1                  1            0         1       
Staphylococcus aureus MRSA10                       DAPQBZ010000003.1     85336    88464    3.1683  1                  1            0         1       
Staphylococcus aureus CHS101                       DAPQKG010000007.1     85336    88464    3.1683  1                  1            0         1       
Staphylococcus aureus MRSA                         DAPWXC010000002.1     85343    88471    3.1683  1                  1            0         1       
Staphylococcus aureus MRSA                         DARPTO010000002.1     246763   249891   3.1681  1                  1            0         1       
Staphylococcus aureus Sample_579A_18               DAPXXY010000003.1     212900   216028   3.1678  1                  1            0         1       
Staphylococcus aureus 2022_017-1002                DAPZMO010000027.1     2164     5292     3.1683  1                  1            0         1       
Staphylococcus aureus ST20141442                   DAQANQ010000001.1     274998   278126   3.1681  1                  1            0         1       
Staphylococcus aureus SA33                         DAQCNM010000004.1     85286    88414    3.1683  1                  1            0         1       
Staphylococcus aureus SA25                         DAQCNN010000003.1     85286    88414    3.1683  1                  1            0         1       
Staphylococcus aureus SA34                         DAQCNL010000005.1     85286    88414    3.1683  1                  1            0         1       
Staphylococcus aureus Not Avaliable                DAQSJX010000011.1     85335    88463    3.1683  1                  1            0         1       
Staphylococcus aureus NORSA1624                    DARNGB010000001.1     275051   278179   3.1681  1                  1            0         1       
Staphylococcus aureus NORSA1626                    DARNGA010000003.1     275050   278178   3.1681  1                  1            0         1       
Staphylococcus aureus NUM043                       DARNGE010000002.1     275050   278178   3.1681  1                  1            0         1       
Staphylococcus aureus NUM096                       DARNGC010000001.1     275050   278178   3.1681  1                  1            0         1       
Staphylococcus aureus NUM095                       DARNGD010000001.1     275050   278178   3.1681  1                  1            0         1       
Staphylococcus aureus HC0304169                    DASKWU010000006.1     85336    88464    3.1683  1                  1            0         1       
Staphylococcus aureus RIVM_M047889                 DAXRFU010000008.1     1036     4164     3.1683  1                  1            0         1       
Staphylococcus aureus RIVM_M047536                 DAXRIK010000017.1     2207     5335     3.1683  1                  1            0         1       
Staphylococcus aureus RIVM_M046727                 DAXTIB010000005.1     85279    88407    3.1683  1                  1            0         1       
Staphylococcus aureus RIVM_M046752                 DAXTIJ010000009.1     85279    88407    3.1683  1                  1            0         1       
Staphylococcus aureus RIVM_M047257                 DAXTMR010000004.1     156089   159217   3.1683  1                  1            0         1       
Staphylococcus aureus 1382                         DAYLBJ010000004.1     85228    88356    3.1683  1                  1            0         1       
Staphylococcus aureus 1638                         DAYLBU010000007.1     111758   114886   3.1683  1                  1            0         1       
Staphylococcus aureus AFSW5396-5                   DAZLFI010000001.1     153184   156312   3.1683  1                  1            0         1       
Staphylococcus aureus AFSW3590-4                   DAZLKU010000001.1     153239   156367   3.1683  1                  1            0         1       
Staphylococcus aureus AFSW3591-4                   DAZLLE010000001.1     153239   156367   3.1683  1                  1            0         1       
Staphylococcus aureus sau107                       DBAHDQ010000003.1     85343    88471    3.1683  1                  1            0         1       
Staphylococcus aureus sau179                       DBAHEL010000006.1     111282   114410   3.1683  1                  1            0         1       
Staphylococcus aureus sau162                       DBAHJG010000004.1     85343    88471    3.1683  1                  1            0         1       
Staphylococcus aureus sau215                       DBAHLG010000005.1     85249    88377    3.1683  1                  1            0         1       
Staphylococcus aureus AFSW5591-1                   DBAUOE010000002.1     153184   156312   3.1683  1                  1            0         1       
Staphylococcus aureus MRSA12288                    DBDLBL010000001.1     85118    88246    3.1683  1                  1            0         1       
Staphylococcus aureus IHMA99                       JADGST010000001.1     105141   108269   3.1683  1                  1            0         1       
Staphylococcus aureus IHMA103                      JADGYC010000002.1     105134   108262   3.1683  1                  1            0         1       
Staphylococcus aureus IHMA100                      JADGYF010000001.1     401308   404436   3.1683  1                  1            0         1       
Staphylococcus aureus WUSa_oxa_BOR301              JAEVJE010000004.1     138441   141569   3.1683  1                  1            0         1       
Staphylococcus aureus WUSa_oxa_MS009               JAEVLD010000001.1     167912   171040   3.1683  1                  1            0         1       
Staphylococcus aureus AF2136                       JAHNPY010000001.1     365217   368345   3.1683  1                  1            0         1       
Staphylococcus aureus AF2006                       JAHNUI010000002.1     136865   139993   3.1683  1                  1            0         1       
Staphylococcus aureus AF1529                       JAIGAR010000001.1     268118   271246   3.1681  1                  1            0         1       
Staphylococcus aureus AF1530                       JAIGAS010000001.1     269612   272740   3.1681  1                  1            0         1       
Staphylococcus aureus KE6926                       JAFVKH010000001.1     301425   304553   3.1683  1                  1            0         1       
Staphylococcus aureus MR236                        JAFJRT010000002.1     520906   524034   3.1683  1                  1            0         1       
Staphylococcus aureus MR119                        JAFJRF010000001.1     401275   404403   3.1683  1                  1            0         1       
Staphylococcus aureus KE8762                       JAFJQO010000001.1     679318   682446   3.1683  1                  1            0         1       
Staphylococcus aureus WUSa_PWID_C040               JAHPHE010000001.1     121780   124908   3.1683  1                  1            0         1       
Staphylococcus aureus Crie-F381                    JALJBX010000002.1     166513   169641   3.1683  1                  1            0         1       
Staphylococcus aureus 10131N                       JANEFX010000001.1     695705   698833   3.1683  1                  1            0         1       
Staphylococcus aureus 18831N                       JANEFR010000004.1     122096   125224   3.1683  1                  1            0         1       
Staphylococcus aureus 26801X                       JANEFL010000001.1     934902   938030   3.1683  1                  1            0         1       
Staphylococcus aureus 61431X                       JANEEF010000003.1     401371   404499   3.1683  1                  1            0         1       
Staphylococcus aureus 73631X                       JANEDW010000001.1     432251   435379   3.1683  1                  1            0         1       
Staphylococcus aureus LL050a                       JANECE010000001.1     133378   136506   3.1683  1                  1            0         1       
Staphylococcus aureus LL040                        JANECH010000001.1     132151   135279   3.1683  1                  1            0         1       
Staphylococcus aureus LL298                        JANEAO010000001.1     29837    32965    3.1683  1                  1            0         1       
Staphylococcus aureus LL272                        JANEAU010000013.1     174      3302     3.1683  1                  1            0         1       
Staphylococcus aureus 91031N                       JANEDI010000001.1     245527   248655   3.1683  1                  1            0         1       
Staphylococcus aureus J078                         JAMQYV010000001.1     132045   135173   3.1680  1                  1            0         1       
Staphylococcus aureus J031                         JAMQYY010000001.1     131930   135058   3.1683  1                  1            0         1       
Staphylococcus aureus J044                         JAMQYW010000001.1     132045   135173   3.1680  1                  1            0         1       
Staphylococcus aureus J039                         JAMQYX010000001.1     166951   170079   3.1680  1                  1            0         1       
Staphylococcus aureus J082                         JAMQZU010000004.1     136328   139456   3.1683  1                  1            0         1       
Staphylococcus aureus J027                         JAMQZZ010000001.1     166836   169964   3.1683  1                  1            0         1       
Staphylococcus aureus J088                         JAMRAH010000003.1     206959   210087   3.1683  1                  1            0         1       
Staphylococcus aureus J021                         JAMRAG010000007.1     97499    100627   3.1683  1                  1            0         1       
Staphylococcus aureus J087                         JAMRAI010000004.1     108729   111857   3.1683  1                  1            0         1       
Staphylococcus aureus J107                         JAMRBV010000001.1     433065   436193   3.1683  1                  1            0         1       
Staphylococcus aureus J086                         JAMRBW010000003.1     166408   169536   3.1683  1                  1            0         1       
Staphylococcus aureus J018                         JAMRBY010000001.1     132051   135179   3.1683  1                  1            0         1       
Staphylococcus aureus J048                         JAMRBX010000004.1     109800   112928   3.1680  1                  1            0         1       
Staphylococcus aureus SA_SG_98                     JAKNUY010000002.1     133546   136674   3.1683  1                  1            0         1       
Staphylococcus aureus SA_SG_72                     JAKNXS010000001.1     400679   403807   3.1683  1                  1            0         1       
Staphylococcus aureus SA_SG_6                      JAKJYB010000001.1     132052   135180   3.1683  1                  1            0         1       
Staphylococcus aureus SA_SG_34                     JAKNVS010000001.1     131998   135126   3.1683  1                  1            0         1       
Staphylococcus aureus SA_SG_198                    JAKKAG010000004.1     138441   141569   3.1683  1                  1            0         1       
Staphylococcus aureus DC53371                      JARDYO010000004.1     119895   123023   3.1683  1                  1            0         1       
Staphylococcus aureus SA0139                       JARUBX010000005.1     119924   123052   3.1683  1                  1            0         1       
Staphylococcus aureus SA0084                       JARUEB010000002.1     119894   123022   3.1683  1                  1            0         1       
Staphylococcus aureus SA0029                       JARUGE010000003.1     149836   152964   3.1683  1                  1            0         1       
Staphylococcus aureus SA0011                       JARUGV010000004.1     166096   169224   3.1683  1                  1            0         1       
Staphylococcus aureus ID00625                      JARZXT010000011.1     120792   123920   3.1683  1                  1            0         1       
Staphylococcus aureus 1902401                      JAUJZP010000001.1     180207   183335   3.1683  1                  1            0         1       
Staphylococcus aureus 1901545                      JAUJZV010000003.1     180203   183331   3.1683  1                  1            0         1       
Staphylococcus aureus 1902316                      JAUJZU010000003.1     138441   141569   3.1683  1                  1            0         1       
Staphylococcus aureus 1901505                      JAUJZW010000004.1     21989    25117    3.1683  1                  1            0         1       
Staphylococcus aureus 1901455                      JAUJZX010000002.1     180203   183331   3.1683  1                  1            0         1       
Staphylococcus aureus 1901062                      JAUKAL010000001.1     180203   183331   3.1683  1                  1            0         1       
Staphylococcus aureus 1901059                      JAUKAM010000003.1     138440   141568   3.1683  1                  1            0         1       
Staphylococcus aureus 1901045                      JAUKAN010000003.1     138440   141568   3.1683  1                  1            0         1       
Staphylococcus aureus 1127034                      JAUKAY010000001.1     316760   319888   3.1683  1                  1            0         1       
Staphylococcus aureus 0920254                      JAUKBI010000002.1     363773   366901   3.1683  1                  1            0         1       
Staphylococcus aureus 0705809                      JAUKCJ010000002.1     24678    27806    3.1683  1                  1            0         1       
Staphylococcus aureus 0705738                      JAUKCO010000003.1     24678    27806    3.1683  1                  1            0         1       
Staphylococcus aureus 0705515                      JAUKDA010000008.1     166817   169945   3.1683  1                  1            0         1       
Staphylococcus aureus 1902488                      JAVHZW010000007.1     166221   169349   3.1683  1                  1            0         1       
Staphylococcus aureus SA290                        JAVUQM010000004.1     113849   116977   3.1683  1                  1            0         1       
Staphylococcus aureus SA286                        JAVUVO010000001.1     477582   480710   3.1683  1                  1            0         1       
Staphylococcus aureus T161                         JBDQRU010000001.1     232984   236112   3.1683  1                  1            0         1       
Staphylococcus aureus T161                         JBGIYU010000001.1     2481797  2484925  3.1683  1                  1            0         1       
Staphylococcus aureus Q1                           JBGIYM010000001.1     484382   487510   3.1678  1                  1            0         1       
Staphylococcus aureus D87_1                        JBFMOL010000012.1     22005    25133    3.1683  1                  1            0         1       
Staphylococcus aureus LS115                        JBGNVW010000003.1     131911   135039   3.1683  1                  1            0         1       
Staphylococcus aureus LS127                        JBGNVK010000058.1     832      3960     3.1683  1                  1            0         1       
Staphylococcus aureus SKLX52919                    JAJJGT010000005.1     120020   123148   3.1683  1                  1            0         1       
Staphylococcus aureus SKLX53298                    JAJJGV010000004.1     122112   125240   3.1683  1                  1            0         1       
Staphylococcus aureus SKLX61252                    JAJJHE010000005.1     122112   125240   3.1683  1                  1            0         1       
Staphylococcus aureus SKLX110384                   JAJJGE010000005.1     121996   125124   3.1683  1                  1            0         1       
Staphylococcus aureus SKLX60204                    JAJJDM010000006.1     71407    74535    3.1683  1                  1            0         1       
Staphylococcus aureus INPER1122                    JAWMYH010000004.1     138246   141374   3.1683  1                  1            0         1       
Staphylococcus aureus INC037                       JAWMYB010000004.1     108765   111893   3.1683  1                  1            0         1       
Staphylococcus aureus INPER994                     JAWMYQ010000001.1     131911   135039   3.1683  1                  1            0         1       
Staphylococcus aureus UV161                        JAAJFH010000002.1     102593   105721   3.1683  1                  1            0         1       
Staphylococcus aureus ER02243.3                    CP030479.1            1608242  1611370  3.1683  1                  1            0         1       
Staphylococcus aureus ZH02                         RCVW01000003.1        105009   108137   3.1683  1                  1            0         1       
Staphylococcus aureus GKP136-80                    FMQX01000001.1        366715   369842   3.1340  1                  1            0         1       
Staphylococcus aureus GKP136-8                     FMQS01000002.1        218463   221591   3.1469  1                  1            0         1       
Staphylococcus aureus GKP136-53                    FMQV01000002.1        218348   221476   3.1469  1                  1            0         1       
Staphylococcus aureus GKP136-46                    FMQW01000003.1        23742    26870    3.1469  1                  1            0         1       
Staphylococcus aureus GKP136-22                    FMQT01000003.1        218461   221589   3.1469  1                  1            0         1       
Staphylococcus aureus GKP138-73A                   FMRE01000002.1        218582   221710   3.1469  1                  1            0         1       
Staphylococcus aureus GKP138-23                    FMRF01000002.1        218446   221574   3.1469  1                  1            0         1       
Staphylococcus aureus GKP138-16                    FMQZ01000003.1        77949    81077    3.1469  1                  1            0         1       
Staphylococcus aureus GKP138-67                    FMRD01000003.1        23741    26868    3.1340  1                  1            0         1       
Staphylococcus aureus GKP138-44                    FMRK01000003.1        28990    32118    3.1469  1                  1            0         1       
Staphylococcus aureus GKP138-71                    FMRI01000003.1        218398   221526   3.1469  1                  1            0         1       
Staphylococcus aureus GKP138-61                    FMRG01000004.1        77949    81077    3.1469  1                  1            0         1       
Staphylococcus aureus GKP136-68                    FMSA01000002.1        218448   221575   3.1340  1                  1            0         1       
Staphylococcus aureus C143                         CP127822.1            1507002  1510130  3.1683  1                  1            0         1       
Staphylococcus aureus Saari 17                     NZ_WOCJ01000002.1     230062   233190   3.1682  1                  1            0         1       
Staphylococcus aureus 1322_2_SAUR                  NZ_JVTT01000025.1     58159    61287    3.1683  1                  1            0         1       
Staphylococcus aureus 21608872                     NZ_JAANBM010000017.1  30000    33128    3.1469  1                  1            0         1       
Staphylococcus aureus DC53159                      NZ_JARAQG010000001.1  933268   936396   3.1682  1                  1            0         1       
Staphylococcus aureus DC53176                      NZ_JARDYS010000004.1  167467   170595   3.1682  1                  1            0         1       
Staphylococcus aureus YZUsta54                     NZ_JBHETL010000001.1  166047   169175   3.1682  1                  1            0         1       
Staphylococcus aureus HC0304170                    DASKYE010000005.1     85221    88349    3.1682  1                  1            0         1       
Staphylococcus aureus 26-G-G                       NZ_CP102956.1         1528341  1531469  3.1676  1                  1            0         1       
Staphylococcus aureus 12-G-51                      NZ_CP102959.1         1532101  1535229  3.1678  1                  1            0         1       
Staphylococcus aureus 03-RR-88                     NZ_CP102961.1         1602994  1606122  3.1676  1                  1            0         1       
Staphylococcus aureus 17-H-61                      NZ_CP102967.1         1545552  1548680  3.1681  1                  1            0         1       
Staphylococcus aureus 01-RR-86                     NZ_CP102974.1         1532474  1535602  3.1682  1                  1            0         1       
Staphylococcus aureus Gar NS 11                    NZ_JAMWTB010000001.1  335786   338914   3.1684  1                  1            0         1       
Staphylococcus aureus M3600                        NZ_OFZL01000032.1     923566   926694   3.1679  1                  1            0         1       
Staphylococcus aureus M3842                        NZ_OGAE01000010.1     150893   154021   3.1679  1                  1            0         1       
Staphylococcus aureus H11                          NZ_VRQW01000004.1     1316     4444     3.1679  1                  1            0         1       
Staphylococcus aureus 057460_SL185                 NZ_JBBNCG010000003.1  211816   214944   3.1678  1                  1            0         1       
Staphylococcus aureus 057403_SL152                 NZ_JBBNDM010000001.1  228711   231839   3.1678  1                  1            0         1       
Staphylococcus aureus NCTC12880                    NZ_UGZS01000001.1     2764662  2767789  3.1338  1                  1            0         1       
Staphylococcus aureus Sa9                          NZ_CP134620.1         1510272  1513400  3.1466  1                  1            0         1       
Staphylococcus aureus 10400326                     NZ_JAANBT010000017.1  77868    80995    3.1428  1                  1            0         1       
Staphylococcus aureus 18SBCL670                    NZ_JABUAB010000028.1  1301695  1304823  3.1466  1                  1            0         1       
Staphylococcus aureus Ani-GT-118                   NZ_JAHCOU010000002.1  77979    81107    3.1466  1                  1            0         1       
Staphylococcus aureus Ani-GT-119                   NZ_JAHCOV010000003.1  218592   221720   3.1466  1                  1            0         1       
Staphylococcus aureus Ani-LG-028                   NZ_JAHCPF010000002.1  218593   221721   3.1466  1                  1            0         1       
Staphylococcus aureus Ani-LG-029                   NZ_JAHCPG010000002.1  77980    81108    3.1466  1                  1            0         1       
Staphylococcus aureus Ani-LG-035                   NZ_JAHCPI010000002.1  77977    81105    3.1466  1                  1            0         1       
Staphylococcus aureus Ani-LG-054                   NZ_JAHCPN010000002.1  218593   221721   3.1466  1                  1            0         1       
Staphylococcus aureus Ani-LG-056                   NZ_JAHCPP010000002.1  77977    81105    3.1466  1                  1            0         1       
Staphylococcus aureus N11                          NZ_JAHVYO010000003.1  77945    81073    3.1466  1                  1            0         1       
Staphylococcus aureus SAR38                        NZ_JAJUES010000002.1  218922   222050   3.1466  1                  1            0         1       
Staphylococcus aureus SAR1                         NZ_JAJUET010000002.1  218596   221724   3.1452  1                  1            0         1       
Staphylococcus aureus NM9M12A                      NZ_JANVGH010000009.1  229506   232634   3.1464  1                  1            0         1       
Staphylococcus aureus NM9M11A                      NZ_JANVGI010000002.1  218553   221681   3.1464  1                  1            0         1       
Staphylococcus aureus GD9M40A                      NZ_JANVJM010000012.1  218498   221626   3.1462  1                  1            0         1       
Staphylococcus aureus 110                          NZ_JZIP01000002.1     218484   221612   3.1466  1                  1            0         1       
Staphylococcus aureus 299                          NZ_LRMY01000020.1     72436    75564    3.1466  1                  1            0         1       
Staphylococcus aureus NCTC7485                     NZ_LS483300.1         1503905  1507033  3.1466  1                  1            0         1       
Staphylococcus aureus Sa12-001                     NZ_MAQG01000003.1     218562   221690   3.1462  1                  1            0         1       
Staphylococcus aureus Sa14-004                     NZ_MAQR01000124.1     43035    46163    3.1462  1                  1            0         1       
Staphylococcus aureus 31                           NZ_QFCV01000003.1     57588    60716    3.1466  1                  1            0         1       
Staphylococcus aureus M1280C                       NZ_SZYW01000012.1     59810    62938    3.1466  1                  1            0         1       
Staphylococcus aureus M1655C                       NZ_SZYX01000001.1     218484   221612   3.1452  1                  1            0         1       
Staphylococcus aureus M2323C                       NZ_SZYZ01000003.1     221802   224930   3.1466  1                  1            0         1       
Staphylococcus aureus M2682C                       NZ_SZZB01000002.1     97795    100923   3.1466  1                  1            0         1       
Staphylococcus aureus M3783C                       NZ_SZZE01000001.1     229950   233078   3.1466  1                  1            0         1       
Staphylococcus aureus NCTC7428                     NZ_UHBI01000001.1     1496507  1499635  3.1466  1                  1            0         1       
Staphylococcus aureus Saari 20                     NZ_WOCG01000002.1     230074   233202   3.1466  1                  1            0         1       
Staphylococcus aureus Saari 15                     NZ_WOCL01000002.1     229843   232971   3.1466  1                  1            0         1       
Staphylococcus aureus Saari 12                     NZ_WOCO01000002.1     230071   233199   3.1466  1                  1            0         1       
Staphylococcus aureus Saari 8                      NZ_WOCS01000003.1     77983    81111    3.1466  1                  1            0         1       
Staphylococcus aureus Saari 4                      NZ_WOCW01000002.1     77995    81123    3.1466  1                  1            0         1       
Staphylococcus aureus K635                         DAZCHQ010000002.1     218485   221613   3.1466  1                  1            0         1       
Staphylococcus aureus LIC832                       DAZCHR010000002.1     218428   221556   3.1466  1                  1            0         1       
Staphylococcus aureus LIC539                       DAZCIA010000002.1     77867    80995    3.1452  1                  1            0         1       
Staphylococcus aureus LIC310                       DAZCHX010000002.1     226923   230051   3.1466  1                  1            0         1       
Staphylococcus aureus LIC607                       DAZCHZ010000002.1     77867    80995    3.1466  1                  1            0         1       
Staphylococcus aureus B1172                        DAZCJL010000002.1     218485   221613   3.1466  1                  1            0         1       
Staphylococcus aureus B1192                        DAZCKD010000002.1     218426   221554   3.1466  1                  1            0         1       
Staphylococcus aureus AB222                        DAZCMP010000002.1     218499   221627   3.1466  1                  1            0         1       
Staphylococcus aureus B787                         DAZCOJ010000002.1     218426   221554   3.1466  1                  1            0         1       
Staphylococcus aureus B979                         DAZCOV010000002.1     218485   221613   3.1466  1                  1            0         1       
Staphylococcus aureus LIC837                       DAZCPU010000002.1     218495   221623   3.1466  1                  1            0         1       
Staphylococcus aureus B747                         DAZCQL010000002.1     218485   221613   3.1466  1                  1            0         1       
Staphylococcus aureus LIC482                       DAZCSO010000002.1     218426   221554   3.1466  1                  1            0         1       
Staphylococcus aureus LIC661                       DAZCSQ010000002.1     226923   230051   3.1452  1                  1            0         1       
Staphylococcus aureus LIC480                       DAZCSN010000002.1     218426   221554   3.1466  1                  1            0         1       
Staphylococcus aureus B1508                        DAZCTE010000002.1     218485   221613   3.1452  1                  1            0         1       
Staphylococcus aureus B553                         DAZCVJ010000002.1     218417   221545   3.1452  1                  1            0         1       
Staphylococcus aureus B1074                        DAZCVW010000002.1     218428   221556   3.1466  1                  1            0         1       
Staphylococcus aureus LIC075                       DAZCYB010000002.1     77867    80995    3.1466  1                  1            0         1       
Staphylococcus aureus B1409                        DAZCZT010000002.1     218426   221554   3.1466  1                  1            0         1       
Staphylococcus aureus B1408                        DAZCZS010000003.1     75359    78487    3.1466  1                  1            0         1       
Staphylococcus aureus B1509                        DAZDNF010000002.1     218485   221613   3.1466  1                  1            0         1       
Staphylococcus aureus LIC544                       DAZDRM010000002.1     218426   221554   3.1466  1                  1            0         1       
Staphylococcus aureus B1313                        DAZDSZ010000002.1     218504   221632   3.1466  1                  1            0         1       
Staphylococcus aureus B1075                        DAZEDG010000002.1     218428   221556   3.1466  1                  1            0         1       
Staphylococcus aureus AB351                        DAZEIK010000002.1     218487   221615   3.1466  1                  1            0         1       
Staphylococcus aureus SA59                         DBAHXV010000004.1     125216   128344   3.1462  1                  1            0         1       
Staphylococcus aureus SA17                         DBAHYD010000005.1     58102    61230    3.1462  1                  1            0         1       
Staphylococcus aureus SA5                          DBAHYG010000009.1     29996    33124    3.1462  1                  1            0         1       
Staphylococcus aureus CM3                          DBAHYL010000008.1     2160     5288     3.1462  1                  1            0         1       
Staphylococcus aureus CM50                         DBAHYK010000002.1     613      3741     3.1462  1                  1            0         1       
Staphylococcus aureus GDB9M22A                     JANVJO010000005.1     78405    81533    3.1466  1                  1            0         1       
Staphylococcus aureus SA-22-100                    JARUXY010000003.1     77945    81073    3.1466  1                  1            0         1       
Staphylococcus aureus SA-22-60                     JARUYA010000003.1     218449   221577   3.1466  1                  1            0         1       
Staphylococcus aureus SA-22-119                    JARUXZ010000004.1     77945    81073    3.1466  1                  1            0         1       
Staphylococcus aureus SA-22-59                     JARUYB010000002.1     218562   221690   3.1462  1                  1            0         1       
Staphylococcus aureus SA-22-56                     JARUYE010000003.1     77945    81073    3.1466  1                  1            0         1       
Staphylococcus aureus SA-22-58                     JARUYC010000003.1     77945    81073    3.1466  1                  1            0         1       
Staphylococcus aureus SA-22-55                     JARUYF010000003.1     218449   221577   3.1466  1                  1            0         1       
Staphylococcus aureus SA-22-57                     JARUYD010000003.1     218449   221577   3.1466  1                  1            0         1       
Staphylococcus aureus CC705-MSSA                   CP155057.1            1532201  1535329  3.1466  1                  1            0         1       
Staphylococcus aureus PYP/02                       NZ_JALSEQ010000003.1  67480    70173    3.1393  1                  1            0         1       
Staphylococcus aureus 41103371                     NZ_JAANCG010000009.1  57842    60969    3.1452  1                  1            0         1       
Staphylococcus aureus NCTC9553                     NZ_UHCG01000001.1     1494828  1497386  3.1409  1                  1            0         1       
Staphylococcus aureus NCTC5660                     LR134088.1            1495885  1498443  3.1409  1                  1            0         1       
Staphylococcus aureus BBIG0249                     NZ_JASUAR010000262.1  0        2507     3.1594  1                  1            0         1       
Staphylococcus aureus 41704653                     NZ_JAANBZ010000006.1  78106    81234    3.1383  1                  1            0         1       
Staphylococcus aureus 30108394                     NZ_JAANCE010000004.1  218253   221381   3.1383  1                  1            0         1       
Staphylococcus epidermidis UMB7933                 NZ_JASPCW010000031.1  17389    20517    3.1757  1                  1            0         1       
Staphylococcus argenteus Tokyo13069                NZ_AP024201.1         1523430  1526534  3.1691  1                  1            0         1       
Staphylococcus argenteus Tokyo13069                AP024201.1            1523430  1526558  3.1691  1                  1            0         1       
Staphylococcus argenteus                           NZ_FXVL01000001.1     509043   512171   3.1689  1                  1            0         1       
Staphylococcus argenteus                           CCEN01000001.1        1010426  1013554  3.1691  1                  1            0         1       
Staphylococcus argenteus 3688STDY6125143           NZ_FQNB01000001.1     358811   361939   3.1691  1                  1            0         1       
Staphylococcus argenteus SA19-220                  NZ_BPSB01000001.1     24960    28088    3.1691  1                  1            0         1       
Staphylococcus argenteus Tokyo13064                NZ_AP024200.1         1523428  1526556  3.1691  1                  1            0         1       
Staphylococcus argenteus TUM19485                  NZ_BLRS01000002.1     106881   110009   3.1691  1                  1            0         1       
Staphylococcus argenteus SA19-056                  NZ_BPRN01000003.1     234279   237407   3.1691  1                  1            0         1       
Staphylococcus argenteus SA19-059                  NZ_BPRO01000001.1     338950   342078   3.1691  1                  1            0         1       
Staphylococcus argenteus SA19-080                  NZ_BPRQ01000001.1     232683   235811   3.1691  1                  1            0         1       
Staphylococcus argenteus SA19-082                  NZ_BPRR01000012.1     36638    39766    3.1692  1                  1            0         1       
Staphylococcus argenteus SA19-082                  BPRR01000012.1        36638    39766    3.1691  1                  1            0         1       
Staphylococcus argenteus SA19-086                  NZ_BPRS01000002.1     24960    28088    3.1692  1                  1            0         1       
Staphylococcus argenteus SA19-086                  BPRS01000002.1        24960    28088    3.1691  1                  1            0         1       
Staphylococcus argenteus SA19-103                  NZ_BPRU01000001.1     24960    28088    3.1692  1                  1            0         1       
Staphylococcus argenteus SA19-103                  BPRU01000001.1        24960    28088    3.1691  1                  1            0         1       
Staphylococcus argenteus SA19-109                  NZ_BPRW01000001.1     306642   309770   3.1691  1                  1            0         1       
Staphylococcus argenteus SA19-133                  NZ_BPRX01000001.1     24960    28088    3.1692  1                  1            0         1       
Staphylococcus argenteus SA19-133                  BPRX01000001.1        24960    28088    3.1691  1                  1            0         1       
Staphylococcus argenteus SA19-136                  NZ_BPRY01000001.1     306012   309140   3.1691  1                  1            0         1       
Staphylococcus argenteus SA19-223                  NZ_BPSC01000001.1     24960    28088    3.1691  1                  1            0         1       
Staphylococcus argenteus SA20-004                  NZ_BPSE01000003.1     324590   327718   3.1691  1                  1            0         1       
Staphylococcus argenteus SA20-092                  NZ_BPSG01000001.1     24960    28088    3.1691  1                  1            0         1       
Staphylococcus argenteus M051_MSHR                 NZ_CCEN01000001.1     1010426  1013554  3.1691  1                  1            0         1       
Staphylococcus argenteus RIVM_M046968              NZ_CP086574.1         1534459  1537587  3.1688  1                  1            0         1       
Staphylococcus argenteus 3688STDY6125128           NZ_FQME01000001.1     998651   1001779  3.1691  1                  1            0         1       
Staphylococcus argenteus 3688STDY6125130           NZ_FQMG01000001.1     25214    28342    3.1691  1                  1            0         1       
Staphylococcus argenteus 3688STDY6125133           NZ_FQMI01000001.1     358888   362016   3.1691  1                  1            0         1       
Staphylococcus argenteus 3688STDY6125132           NZ_FQMJ01000001.1     1041961  1045089  3.1691  1                  1            0         1       
Staphylococcus argenteus 3688STDY6125134           NZ_FQMS01000001.1     26351    29479    3.1692  1                  1            0         1       
Staphylococcus argenteus 3688STDY6125134           FQMS01000001.1        26351    29479    3.1691  1                  1            0         1       
Staphylococcus argenteus 3688STDY6125135           NZ_FQMT01000001.1     1041237  1044365  3.1691  1                  1            0         1       
Staphylococcus argenteus 3688STDY6125139           NZ_FQMX01000001.1     998638   1001766  3.1691  1                  1            0         1       
Staphylococcus argenteus 3688STDY6125129           NZ_FQRW01000001.1     1010798  1013926  3.1691  1                  1            0         1       
Staphylococcus argenteus 2588STDY5890910           NZ_FQTG01000001.1     1028345  1031473  3.1691  1                  1            0         1       
Staphylococcus argenteus CFSA17SA054               NZ_JABVWX010000001.1  358578   361706   3.1691  1                  1            0         1       
Staphylococcus argenteus CFSA17SA053               NZ_JABVWY010000001.1  208260   211388   3.1691  1                  1            0         1       
Staphylococcus argenteus CFSA17SA018               NZ_JABVWZ010000001.1  358578   361706   3.1691  1                  1            0         1       
Staphylococcus argenteus 18A183                    NZ_JABVXB010000001.1  208251   211379   3.1691  1                  1            0         1       
Staphylococcus argenteus PHL4313                   NZ_JADAMW010000009.1  119023   122151   3.1689  1                  1            0         1       
Staphylococcus argenteus PHL1144                   NZ_JADANA010000003.1  18772    21900    3.1672  1                  1            0         1       
Staphylococcus argenteus PHL5740                   NZ_JADANG010000004.1  40080    43208    3.1691  1                  1            0         1       
Staphylococcus argenteus 2arg                      NZ_JAKKRF010000051.1  405529   408657   3.1691  1                  1            0         1       
Staphylococcus argenteus S078                      NZ_JAVKRM010000001.1  24812    27940    3.1691  1                  1            0         1       
Staphylococcus argenteus S106                      NZ_JAVKRO010000001.1  358352   361480   3.1691  1                  1            0         1       
Staphylococcus argenteus S137                      NZ_JAVKRP010000001.1  936846   939974   3.1691  1                  1            0         1       
Staphylococcus argenteus S177                      NZ_JAVKRS010000001.1  937103   940231   3.1691  1                  1            0         1       
Staphylococcus argenteus S229                      NZ_JAVKRU010000001.1  358363   361491   3.1691  1                  1            0         1       
Staphylococcus argenteus SNUBHSAr1                 NZ_JAYESL010000001.1  306023   309151   3.1691  1                  1            0         1       
Staphylococcus argenteus AB025                     NZ_JBFCTH010000001.1  358501   361629   3.1691  1                  1            0         1       
Staphylococcus argenteus PR02                      NZ_KZ984531.1         902692   905820   3.1691  1                  1            0         1       
Staphylococcus argenteus CCUG 69385                NZ_NSBX01000007.1     106768   109896   3.1691  1                  1            0         1       
Staphylococcus argenteus SASK001                   BQWK01000008.1        106564   109692   3.1691  1                  1            0         1       
Staphylococcus argenteus SASK001                   DAYAFN010000002.1     25093    28221    3.1692  1                  1            0         1       
Staphylococcus argenteus SASK101                   BQWO01000002.1        106752   109880   3.1691  1                  1            0         1       
Staphylococcus argenteus SASK180                   BQWX01000005.1        106752   109880   3.1691  1                  1            0         1       
Staphylococcus argenteus ST1223                    DACKLC010000007.1     30264    33392    3.1691  1                  1            0         1       
Staphylococcus argenteus RIVM_M025618              DAPTXB010000001.1     452714   455842   3.1691  1                  1            0         1       
Staphylococcus argenteus RIVM_M019208              DAPTWU010000004.1     131148   134276   3.1691  1                  1            0         1       
Staphylococcus argenteus RIVM_M036044              DAPTXK010000001.1     896314   899442   3.1691  1                  1            0         1       
Staphylococcus argenteus RIVM_M040187              DAPTXR010000004.1     105618   108746   3.1691  1                  1            0         1       
Staphylococcus argenteus RIVM_M040661              DAPTYJ010000004.1     105618   108746   3.1691  1                  1            0         1       
Staphylococcus argenteus RIVM_M040662              DAPTYK010000001.1     451552   454680   3.1691  1                  1            0         1       
Staphylococcus argenteus JH5340                    DAPTZL010000001.1     399711   402839   3.1691  1                  1            0         1       
Staphylococcus argenteus RIVM_M101416              DAYAJA010000004.1     97785    100913   3.1691  1                  1            0         1       
Staphylococcus argenteus RIVM_M090409              DAYAIP010000001.1     692139   695267   3.1691  1                  1            0         1       
Staphylococcus argenteus 594-1B                    JAJAHM010000001.1     532399   535527   3.1691  1                  1            0         1       
Staphylococcus argenteus 230-0                     JAJAGR010000001.1     457964   461092   3.1691  1                  1            0         1       
Staphylococcus argenteus 2481-1                    JAJAGW010000001.1     358535   361663   3.1691  1                  1            0         1       
Staphylococcus argenteus S167                      NZ_JAVKRQ010000001.1  24812    27940    3.1692  1                  1            0         1       
Staphylococcus aureus subsp. aureus JKD6159        NC_017338.2           1586517  1589645  3.1681  1                  1            0         1       
Staphylococcus aureus subsp. aureus USA300_TCH959  NZ_GG697985.1         1031991  1035119  3.1683  1                  1            0         1       
No organism Staphylococcus aureus                  DADYLI010000004.1     85336    88464    3.1683  1                  1            0         1       
No organism Staphylococcus aureus                  DADZPL010000001.1     401256   404384   3.1683  1                  1            0         1       
Staphylococcus schweitzeri DSM 28300               NZ_PPQS01000039.1     21568    24640    3.1686  1                  1            0         1       
Staphylococcus schweitzeri DSM 28300               NZ_JADAMT010000002.1  21535    24663    3.1685  1                  1            0         1       
Staphylococcus schweitzeri FSA084                  NZ_CCEL01000003.1     201497   204625   3.1685  1                  1            0         1       
Staphylococcus schweitzeri NCTC13712               NZ_LR134304.1         1589996  1593124  3.1685  1                  1            0         1       
Staphylococcus schweitzeri                         CCEL01000003.1        201497   204625   3.1685  1                  1            0         1       
Staphylococcus ureilyticus DRD-90                  NZ_JAVFYF010000001.1  93064    96192    3.1645  1                  1            0         1       
Staphylococcus ureilyticus 656-2                   NZ_JBFTBU010000001.1  685506   688634   3.1645  1                  1            0         1       
Staphylococcus cohnii subsp. cohnii 532            LATV01000010.1        60216    63344    3.1645  1                  1            0         1       
Staphylococcus cohnii subsp. cohnii 57             LATU01000003.1        425419   428547   3.1645  1                  1            0         1       
Staphylococcus cohnii 1645                         JBETMS010000007.1     99472    102600   3.1645  1                  1            0         1       
Staphylococcus cohnii 1649                         JBETMR010000002.1     55506    58634    3.1645  1                  1            0         1       
Staphylococcus cohnii 1701                         JBETML010000010.1     55394    58522    3.1645  1                  1            0         1       
```
