## Supplementary material for "CAGEcleaner: reducing genomic redundancy in gene cluster mining": Staphylococcus Example Case Files: clusters.txt

```
10,49,916,1003,1050,2213,2216,2255,2257,2263,2266,2269,2270,2354,2364,2402,2449,2472,2488,2493,2497,2498
```
