## Supplementary material for "CAGEcleaner: reducing genomic redundancy in gene cluster mining": Staphylococcus Example Case Files: filtered_binary.txt

```
Organism                                     Scaffold              Start    End      Score   STS_Dehydrogenase  STS_E1-like  STS_StsA  STS_YcaO
Staphylococcus lugdunensis CGMH-SL118        NZ_CP048008.1         422391   425036   3.1767  1                  1            0         1       
Staphylococcus lugdunensis                   JAWEBE010000030.1     16484    19612    3.1759  1                  1            0         1       
Staphylococcus aureus NGA102                 NZ_CP051191.1         478747   481875   3.1683  1                  1            0         1       
Staphylococcus aureus 364                    NZ_JABTVH010000001.1  1053503  1056631  3.1683  1                  1            0         1       
Staphylococcus aureus SA356                  NZ_JAGSCC010000001.1  369722   372851   3.1421  1                  1            0         1       
Staphylococcus aureus Q1                     JBGIYM010000001.1     484382   487510   3.1678  1                  1            0         1       
Staphylococcus aureus LS127                  JBGNVK010000058.1     832      3960     3.1683  1                  1            0         1       
Staphylococcus aureus 12-G-51                NZ_CP102959.1         1532101  1535229  3.1678  1                  1            0         1       
Staphylococcus aureus 03-RR-88               NZ_CP102961.1         1602994  1606122  3.1676  1                  1            0         1       
Staphylococcus aureus Gar NS 11              NZ_JAMWTB010000001.1  335786   338914   3.1684  1                  1            0         1       
Staphylococcus aureus M3842                  NZ_OGAE01000010.1     150893   154021   3.1679  1                  1            0         1       
Staphylococcus aureus 057403_SL152           NZ_JBBNDM010000001.1  228711   231839   3.1678  1                  1            0         1       
Staphylococcus aureus NCTC12880              NZ_UGZS01000001.1     2764662  2767789  3.1338  1                  1            0         1       
Staphylococcus aureus PYP/02                 NZ_JALSEQ010000003.1  67480    70173    3.1393  1                  1            0         1       
Staphylococcus epidermidis UMB7933           NZ_JASPCW010000031.1  17389    20517    3.1757  1                  1            0         1       
Staphylococcus argenteus RIVM_M046968        NZ_CP086574.1         1534459  1537587  3.1688  1                  1            0         1       
Staphylococcus argenteus PR02                NZ_KZ984531.1         902692   905820   3.1691  1                  1            0         1       
Staphylococcus aureus subsp. aureus JKD6159  NC_017338.2           1586517  1589645  3.1681  1                  1            0         1       
Staphylococcus schweitzeri NCTC13712         NZ_LR134304.1         1589996  1593124  3.1685  1                  1            0         1       
Staphylococcus ureilyticus 656-2             NZ_JBFTBU010000001.1  685506   688634   3.1645  1                  1            0         1       
Staphylococcus cohnii 1645                   JBETMS010000007.1     99472    102600   3.1645  1                  1            0         1       
Staphylococcus cohnii 1649                   JBETMR010000002.1     55506    58634    3.1645  1                  1            0         1       
```
