## Supplementary material for "CAGEcleaner: reducing genomic redundancy in gene cluster mining": Staphylococcus Example Case Files: filtered_session.json

```
{"query": {"indices": [], "subjects": [{"id": null, "hits": [], "name": "STS_Dehydrogenase", "ipg": null, "start": 0, "end": 396, "strand": 1, "sequence": "MIYLYINNVEDYDKGIYLYQPISHSLLKIVAQKDINTDDLLEGNNIDIENCSFLVFFGYNFNSSFLKYGELALLNSLIEIGCMSHNFDLIITSLGYTGCPIAGFKKNNIEKLLELDHVNEHILFTNICGKE*"}, {"id": null, "hits": [], "name": "STS_E1-like", "ipg": null, "start": 896, "end": 2222, "strand": 1, "sequence": "MITFKNNLNYNLYRQNLLGGNVAGIWKDNSFFLGLNSYPIMNYHYVTAQFNNFEKNFLSEDFKVNYHLSGYGIYYNEALASFLGESSERYAFTLLYQNLKGKIIYASHAQISEQLKNTNSLVLPLALINIYFEEKDAKHYIYDDDIIQWIPLKSLYHPDHDVLVPLQMLVLFNKTIFKDEKQFTNSGVSTGTASHETFEKSLTNSIIEILQIDSYNLWWYGGIEGKTISVNIAEKLNEWFKRPSIVHKFLDNFDVSFTDISFDKPIHVVVCEVKSKAKDLSLPKYVVGVQGDMNLEQCIYRSLLECVTVLEYTMTEVWNNTTHFKNVTENIENHPIDNLDDNVMYYAKYGLNFNMQKRKNTFQNTKNANNLHEIINELKHLSHYACYLDITPVEFYNKNLVVVRTFIPELLTIAIPSYPPYLHPRYKEIGGIINDIPHPLA*"}, {"id": null, "hits": [], "name": "STS_StsA", "ipg": null, "start": 2722, "end": 2722, "strand": 1, "sequence": ""}, {"id": null, "hits": [], "name": "STS_YcaO", "ipg": null, "start": 3222, "end": 4125, "strand": 1, "sequence": "MFVEENNSEYILKKGYLHQHSIAIDKEESSKNFIDNFKTLIAENQIELNENDDIIEDFNKLTQLNLIHQKIDTFNKICIITDKAAKAFFKDHLDQVDEIYEFNEVLERHEIEILNNQKNNLSINEVVKKQQSKFADMNVFVILSYANQPFIKAFNFLTNLLDMAYTLAFYDNENVFFTNIHHGETGCYECLERQLISKFPGTIENYFVPDAQNQGMYNLKLYSYILSIMINEINNIEIYGDSTLIGNVLHFYLPTYEYNFNFNKRQSTCSTCSTINNVLFKEQNMKSANILKRVLENDNL*"}], "intermediate_genes": [], "score": 4.0, "start": 0, "end": 4125, "number": 0}, "queries": ["STS_Dehydrogenase", "STS_E1-like", "STS_StsA", "STS_YcaO"], "params": {"mode": "remote", "database": ["refseq_protein"], "min_identity": 30, "min_coverage": 50, "max_evalue": 0.01, "require": null, "query_file": "/home/u0165050/run/cagecleaner_examples/N398V589S066P61/query.fasta", "rid": "T405DRM7016", "entrez_query": "Staphylococcus[orgn]"}, "organisms": [{"name": "Staphylococcus lugdunensis", "strain": "CGMH-SL118", "scaffolds": [{"accession": "NZ_CP048008.1", "subjects": [{"id": null, "hits": [{"query": "STS_Dehydrogenase", "subject": "WP_002479176.1", "identity": 100.0, "coverage": 99.24242424242425, "evalue": 8.81e-90, "bitscore": 260.0}], "name": "WP_002479176.1", "ipg": "19442318", "start": 422391, "end": 422787, "strand": 1, "sequence": null}, {"id": null, "hits": [{"query": "STS_E1-like", "subject": "WP_002460968.1", "identity": 99.773, "coverage": 99.77375565610859, "evalue": 0.0, "bitscore": 904.0}], "name": "WP_002460968.1", "ipg": "19442320", "start": 423710, "end": 425036, "strand": 1, "sequence": null}, {"id": null, "hits": [{"query": "STS_YcaO", "subject": "WP_002479175.1", "identity": 100.0, "coverage": 99.66777408637874, "evalue": 0.0, "bitscore": 603.0}], "name": "WP_002479175.1", "ipg": "19442319", "start": 422821, "end": 423724, "strand": 1, "sequence": null}], "clusters": [{"indices": [0, 2, 1], "subjects": [], "intermediate_genes": [], "score": 3.1767, "start": 422391, "end": 425036, "number": 10}]}]}, {"name": "Staphylococcus lugdunensis", "strain": "", "scaffolds": [{"accession": "JAWEBE010000030.1", "subjects": [{"id": null, "hits": [{"query": "STS_Dehydrogenase", "subject": "MDU1594138.1", "identity": 99.231, "coverage": 98.48484848484848, "evalue": 1e-88, "bitscore": 264.0}], "name": "MDU1594138.1", "ipg": "120338902", "start": 18733, "end": 19612, "strand": -1, "sequence": null}, {"id": null, "hits": [{"query": "STS_E1-like", "subject": "MDU1594136.1", "identity": 99.093, "coverage": 99.77375565610859, "evalue": 0.0, "bitscore": 899.0}], "name": "MDU1594136.1", "ipg": "120338900", "start": 16484, "end": 17810, "strand": -1, "sequence": null}, {"id": null, "hits": [{"query": "STS_YcaO", "subject": "MDU1594137.1", "identity": 99.0, "coverage": 99.66777408637874, "evalue": 0.0, "bitscore": 596.0}], "name": "MDU1594137.1", "ipg": "120338901", "start": 17796, "end": 18726, "strand": -1, "sequence": null}], "clusters": [{"indices": [1, 2, 0], "subjects": [], "intermediate_genes": [], "score": 3.1759, "start": 16484, "end": 19612, "number": 49}]}]}, {"name": "Staphylococcus aureus", "strain": "NGA102", "scaffolds": [{"accession": "NZ_CP051191.1", "subjects": [{"id": null, "hits": [{"query": "STS_Dehydrogenase", "subject": "WP_000611635.1", "identity": 96.923, "coverage": 98.48484848484848, "evalue": 1.16e-86, "bitscore": 258.0}], "name": "WP_000611635.1", "ipg": "18101290", "start": 478747, "end": 479626, "strand": 1, "sequence": null}, {"id": null, "hits": [{"query": "STS_E1-like", "subject": "WP_000627618.1", "identity": 94.104, "coverage": 99.77375565610859, "evalue": 0.0, "bitscore": 857.0}], "name": "WP_000627618.1", "ipg": "18101288", "start": 480549, "end": 481875, "strand": 1, "sequence": null}, {"id": null, "hits": [{"query": "STS_YcaO", "subject": "WP_000846700.1", "identity": 93.667, "coverage": 99.66777408637874, "evalue": 0.0, "bitscore": 568.0}], "name": "WP_000846700.1", "ipg": "18101289", "start": 479633, "end": 480563, "strand": 1, "sequence": null}], "clusters": [{"indices": [0, 2, 1], "subjects": [], "intermediate_genes": [], "score": 3.1683, "start": 478747, "end": 481875, "number": 916}]}]}, {"name": "Staphylococcus aureus", "strain": "364", "scaffolds": [{"accession": "NZ_JABTVH010000001.1", "subjects": [{"id": null, "hits": [{"query": "STS_Dehydrogenase", "subject": "WP_000611635.1", "identity": 96.923, "coverage": 98.48484848484848, "evalue": 1.16e-86, "bitscore": 258.0}], "name": "WP_000611635.1", "ipg": "18101290", "start": 1055752, "end": 1056631, "strand": -1, "sequence": null}, {"id": null, "hits": [{"query": "STS_E1-like", "subject": "WP_000627618.1", "identity": 94.104, "coverage": 99.77375565610859, "evalue": 0.0, "bitscore": 857.0}], "name": "WP_000627618.1", "ipg": "18101288", "start": 1053503, "end": 1054829, "strand": -1, "sequence": null}, {"id": null, "hits": [{"query": "STS_YcaO", "subject": "WP_000846700.1", "identity": 93.667, "coverage": 99.66777408637874, "evalue": 0.0, "bitscore": 568.0}], "name": "WP_000846700.1", "ipg": "18101289", "start": 1054815, "end": 1055745, "strand": -1, "sequence": null}], "clusters": [{"indices": [1, 2, 0], "subjects": [], "intermediate_genes": [], "score": 3.1683, "start": 1053503, "end": 1056631, "number": 1003}]}]}, {"name": "Staphylococcus aureus", "strain": "SA356", "scaffolds": [{"accession": "NZ_JAGSCC010000001.1", "subjects": [{"id": null, "hits": [{"query": "STS_Dehydrogenase", "subject": "WP_000611635.1", "identity": 96.923, "coverage": 98.48484848484848, "evalue": 1.16e-86, "bitscore": 258.0}], "name": "WP_000611635.1", "ipg": "18101290", "start": 369722, "end": 370601, "strand": 1, "sequence": null}, {"id": null, "hits": [{"query": "STS_E1-like", "subject": "WP_250722496.1", "identity": 92.258, "coverage": 70.13574660633483, "evalue": 0.0, "bitscore": 597.0}], "name": "WP_250722496.1", "ipg": "556907755", "start": 371918, "end": 372851, "strand": 1, "sequence": null}, {"id": null, "hits": [{"query": "STS_YcaO", "subject": "WP_103188498.1", "identity": 93.333, "coverage": 99.66777408637874, "evalue": 0.0, "bitscore": 566.0}], "name": "WP_103188498.1", "ipg": "177347044", "start": 370608, "end": 371538, "strand": 1, "sequence": null}], "clusters": [{"indices": [0, 2, 1], "subjects": [], "intermediate_genes": [], "score": 3.1421, "start": 369722, "end": 372851, "number": 1050}]}]}, {"name": "Staphylococcus aureus", "strain": "Q1", "scaffolds": [{"accession": "JBGIYM010000001.1", "subjects": [{"id": null, "hits": [{"query": "STS_Dehydrogenase", "subject": "MEZ0720876.1", "identity": 96.923, "coverage": 98.48484848484848, "evalue": 1.16e-86, "bitscore": 258.0}], "name": "MEZ0720876.1", "ipg": "18101290", "start": 484382, "end": 485261, "strand": 1, "sequence": null}, {"id": null, "hits": [{"query": "STS_E1-like", "subject": "MEZ0720878.1", "identity": 94.104, "coverage": 99.77375565610859, "evalue": 0.0, "bitscore": 857.0}], "name": "MEZ0720878.1", "ipg": "125707608", "start": 486184, "end": 487510, "strand": 1, "sequence": null}, {"id": null, "hits": [{"query": "STS_YcaO", "subject": "MEZ0720877.1", "identity": 93.0, "coverage": 99.66777408637874, "evalue": 0.0, "bitscore": 563.0}], "name": "MEZ0720877.1", "ipg": "119321007", "start": 485268, "end": 486198, "strand": 1, "sequence": null}], "clusters": [{"indices": [0, 2, 1], "subjects": [], "intermediate_genes": [], "score": 3.1678, "start": 484382, "end": 487510, "number": 2213}]}]}, {"name": "Staphylococcus aureus", "strain": "LS127", "scaffolds": [{"accession": "JBGNVK010000058.1", "subjects": [{"id": null, "hits": [{"query": "STS_Dehydrogenase", "subject": "MFG1536189.1", "identity": 96.923, "coverage": 98.48484848484848, "evalue": 1.16e-86, "bitscore": 258.0}], "name": "MFG1536189.1", "ipg": "18101290", "start": 3081, "end": 3960, "strand": -1, "sequence": null}, {"id": null, "hits": [{"query": "STS_E1-like", "subject": "MFG1536187.1", "identity": 94.104, "coverage": 99.77375565610859, "evalue": 0.0, "bitscore": 857.0}], "name": "MFG1536187.1", "ipg": "18101288", "start": 832, "end": 2158, "strand": -1, "sequence": null}, {"id": null, "hits": [{"query": "STS_YcaO", "subject": "MFG1536188.1", "identity": 93.667, "coverage": 99.66777408637874, "evalue": 0.0, "bitscore": 568.0}], "name": "MFG1536188.1", "ipg": "18101289", "start": 2144, "end": 3074, "strand": -1, "sequence": null}], "clusters": [{"indices": [1, 2, 0], "subjects": [], "intermediate_genes": [], "score": 3.1683, "start": 832, "end": 3960, "number": 2216}]}]}, {"name": "Staphylococcus aureus", "strain": "12-G-51", "scaffolds": [{"accession": "NZ_CP102959.1", "subjects": [{"id": null, "hits": [{"query": "STS_Dehydrogenase", "subject": "WP_103188499.1", "identity": 95.385, "coverage": 98.48484848484848, "evalue": 5.99e-86, "bitscore": 257.0}], "name": "WP_103188499.1", "ipg": "177346980", "start": 1534350, "end": 1535229, "strand": -1, "sequence": null}, {"id": null, "hits": [{"query": "STS_E1-like", "subject": "WP_258413387.1", "identity": 94.104, "coverage": 99.77375565610859, "evalue": 0.0, "bitscore": 857.0}], "name": "WP_258413387.1", "ipg": "574508510", "start": 1532101, "end": 1533427, "strand": -1, "sequence": null}, {"id": null, "hits": [{"query": "STS_YcaO", "subject": "WP_258413388.1", "identity": 93.0, "coverage": 99.66777408637874, "evalue": 0.0, "bitscore": 564.0}], "name": "WP_258413388.1", "ipg": "574508505", "start": 1533413, "end": 1534343, "strand": -1, "sequence": null}], "clusters": [{"indices": [1, 2, 0], "subjects": [], "intermediate_genes": [], "score": 3.1678, "start": 1532101, "end": 1535229, "number": 2255}]}]}, {"name": "Staphylococcus aureus", "strain": "03-RR-88", "scaffolds": [{"accession": "NZ_CP102961.1", "subjects": [{"id": null, "hits": [{"query": "STS_Dehydrogenase", "subject": "WP_103188499.1", "identity": 95.385, "coverage": 98.48484848484848, "evalue": 5.99e-86, "bitscore": 257.0}], "name": "WP_103188499.1", "ipg": "177346980", "start": 1605243, "end": 1606122, "strand": -1, "sequence": null}, {"id": null, "hits": [{"query": "STS_E1-like", "subject": "WP_258410034.1", "identity": 94.104, "coverage": 99.77375565610859, "evalue": 0.0, "bitscore": 855.0}], "name": "WP_258410034.1", "ipg": "574507476", "start": 1602994, "end": 1604320, "strand": -1, "sequence": null}, {"id": null, "hits": [{"query": "STS_YcaO", "subject": "WP_258410035.1", "identity": 93.0, "coverage": 99.66777408637874, "evalue": 0.0, "bitscore": 564.0}], "name": "WP_258410035.1", "ipg": "574507484", "start": 1604306, "end": 1605236, "strand": -1, "sequence": null}], "clusters": [{"indices": [1, 2, 0], "subjects": [], "intermediate_genes": [], "score": 3.1676, "start": 1602994, "end": 1606122, "number": 2257}]}]}, {"name": "Staphylococcus aureus", "strain": "Gar NS 11", "scaffolds": [{"accession": "NZ_JAMWTB010000001.1", "subjects": [{"id": null, "hits": [{"query": "STS_Dehydrogenase", "subject": "WP_103188499.1", "identity": 95.385, "coverage": 98.48484848484848, "evalue": 5.99e-86, "bitscore": 257.0}], "name": "WP_103188499.1", "ipg": "177346980", "start": 335786, "end": 336665, "strand": 1, "sequence": null}, {"id": null, "hits": [{"query": "STS_E1-like", "subject": "WP_070002365.1", "identity": 94.331, "coverage": 99.77375565610859, "evalue": 0.0, "bitscore": 859.0}], "name": "WP_070002365.1", "ipg": "119321006", "start": 337588, "end": 338914, "strand": 1, "sequence": null}, {"id": null, "hits": [{"query": "STS_YcaO", "subject": "WP_250722500.1", "identity": 93.667, "coverage": 99.66777408637874, "evalue": 0.0, "bitscore": 568.0}], "name": "WP_250722500.1", "ipg": "556907754", "start": 336699, "end": 337602, "strand": 1, "sequence": null}], "clusters": [{"indices": [0, 2, 1], "subjects": [], "intermediate_genes": [], "score": 3.1684, "start": 335786, "end": 338914, "number": 2263}]}]}, {"name": "Staphylococcus aureus", "strain": "M3842", "scaffolds": [{"accession": "NZ_OGAE01000010.1", "subjects": [{"id": null, "hits": [{"query": "STS_Dehydrogenase", "subject": "WP_103188499.1", "identity": 95.385, "coverage": 98.48484848484848, "evalue": 5.99e-86, "bitscore": 257.0}], "name": "WP_103188499.1", "ipg": "177346980", "start": 153142, "end": 154021, "strand": -1, "sequence": null}, {"id": null, "hits": [{"query": "STS_E1-like", "subject": "WP_103188497.1", "identity": 93.878, "coverage": 99.77375565610859, "evalue": 0.0, "bitscore": 856.0}], "name": "WP_103188497.1", "ipg": "177346996", "start": 150893, "end": 152219, "strand": -1, "sequence": null}, {"id": null, "hits": [{"query": "STS_YcaO", "subject": "WP_103188498.1", "identity": 93.333, "coverage": 99.66777408637874, "evalue": 0.0, "bitscore": 566.0}], "name": "WP_103188498.1", "ipg": "177347044", "start": 152205, "end": 153135, "strand": -1, "sequence": null}], "clusters": [{"indices": [1, 2, 0], "subjects": [], "intermediate_genes": [], "score": 3.1679, "start": 150893, "end": 154021, "number": 2266}]}]}, {"name": "Staphylococcus aureus", "strain": "057403_SL152", "scaffolds": [{"accession": "NZ_JBBNDM010000001.1", "subjects": [{"id": null, "hits": [{"query": "STS_Dehydrogenase", "subject": "WP_340579727.1", "identity": 96.154, "coverage": 98.48484848484848, "evalue": 1.14e-85, "bitscore": 256.0}], "name": "WP_340579727.1", "ipg": "829693425", "start": 230960, "end": 231839, "strand": -1, "sequence": null}, {"id": null, "hits": [{"query": "STS_E1-like", "subject": "WP_070002365.1", "identity": 94.331, "coverage": 99.77375565610859, "evalue": 0.0, "bitscore": 859.0}], "name": "WP_070002365.1", "ipg": "119321006", "start": 228711, "end": 230037, "strand": -1, "sequence": null}, {"id": null, "hits": [{"query": "STS_YcaO", "subject": "WP_070002364.1", "identity": 93.0, "coverage": 99.66777408637874, "evalue": 0.0, "bitscore": 563.0}], "name": "WP_070002364.1", "ipg": "119321007", "start": 230023, "end": 230953, "strand": -1, "sequence": null}], "clusters": [{"indices": [1, 2, 0], "subjects": [], "intermediate_genes": [], "score": 3.1678, "start": 228711, "end": 231839, "number": 2269}]}]}, {"name": "Staphylococcus aureus", "strain": "NCTC12880", "scaffolds": [{"accession": "NZ_UGZS01000001.1", "subjects": [{"id": null, "hits": [{"query": "STS_Dehydrogenase", "subject": "WP_115206015.1", "identity": 96.154, "coverage": 98.48484848484848, "evalue": 1.17e-85, "bitscore": 256.0}], "name": "WP_115206015.1", "ipg": "198520512", "start": 2764662, "end": 2765541, "strand": 1, "sequence": null}, {"id": null, "hits": [{"query": "STS_E1-like", "subject": "WP_234697052.1", "identity": 92.593, "coverage": 85.52036199095022, "evalue": 0.0, "bitscore": 725.0}], "name": "WP_234697052.1", "ipg": "119321905", "start": 2766652, "end": 2767789, "strand": 1, "sequence": null}, {"id": null, "hits": [{"query": "STS_YcaO", "subject": "WP_001064651.1", "identity": 92.513, "coverage": 62.12624584717608, "evalue": 2.98e-124, "bitscore": 357.0}], "name": "WP_001064651.1", "ipg": "5012430", "start": 2765914, "end": 2766478, "strand": 1, "sequence": null}], "clusters": [{"indices": [0, 2, 1], "subjects": [], "intermediate_genes": [], "score": 3.1338, "start": 2764662, "end": 2767789, "number": 2270}]}]}, {"name": "Staphylococcus aureus", "strain": "PYP/02", "scaffolds": [{"accession": "NZ_JALSEQ010000003.1", "subjects": [{"id": null, "hits": [{"query": "STS_Dehydrogenase", "subject": "WP_326217110.1", "identity": 94.615, "coverage": 98.48484848484848, "evalue": 5.21e-85, "bitscore": 254.0}], "name": "WP_326217110.1", "ipg": "773420832", "start": 69294, "end": 70173, "strand": -1, "sequence": null}, {"id": null, "hits": [{"query": "STS_E1-like", "subject": "WP_326217109.1", "identity": 94.595, "coverage": 66.9683257918552, "evalue": 0.0, "bitscore": 573.0}], "name": "WP_326217109.1", "ipg": "773420778", "start": 67480, "end": 68371, "strand": -1, "sequence": null}, {"id": null, "hits": [{"query": "STS_YcaO", "subject": "WP_103188498.1", "identity": 93.333, "coverage": 99.66777408637874, "evalue": 0.0, "bitscore": 566.0}], "name": "WP_103188498.1", "ipg": "177347044", "start": 68357, "end": 69287, "strand": -1, "sequence": null}], "clusters": [{"indices": [1, 2, 0], "subjects": [], "intermediate_genes": [], "score": 3.1393, "start": 67480, "end": 70173, "number": 2354}]}]}, {"name": "Staphylococcus epidermidis", "strain": "UMB7933", "scaffolds": [{"accession": "NZ_JASPCW010000031.1", "subjects": [{"id": null, "hits": [{"query": "STS_Dehydrogenase", "subject": "WP_002492035.1", "identity": 97.692, "coverage": 98.48484848484848, "evalue": 2.57e-87, "bitscore": 260.0}], "name": "WP_002492035.1", "ipg": "26816835", "start": 19638, "end": 20517, "strand": -1, "sequence": null}, {"id": null, "hits": [{"query": "STS_E1-like", "subject": "WP_002492067.1", "identity": 99.32, "coverage": 99.77375565610859, "evalue": 0.0, "bitscore": 901.0}], "name": "WP_002492067.1", "ipg": "26816864", "start": 17389, "end": 18715, "strand": -1, "sequence": null}, {"id": null, "hits": [{"query": "STS_YcaO", "subject": "WP_002492052.1", "identity": 99.0, "coverage": 99.66777408637874, "evalue": 0.0, "bitscore": 596.0}], "name": "WP_002492052.1", "ipg": "26816849", "start": 18701, "end": 19631, "strand": -1, "sequence": null}], "clusters": [{"indices": [1, 2, 0], "subjects": [], "intermediate_genes": [], "score": 3.1757, "start": 17389, "end": 20517, "number": 2364}]}]}, {"name": "Staphylococcus argenteus", "strain": "RIVM_M046968", "scaffolds": [{"accession": "NZ_CP086574.1", "subjects": [{"id": null, "hits": [{"query": "STS_Dehydrogenase", "subject": "WP_047526677.1", "identity": 96.923, "coverage": 98.48484848484848, "evalue": 1.24e-86, "bitscore": 258.0}], "name": "WP_047526677.1", "ipg": "62369218", "start": 1536708, "end": 1537587, "strand": -1, "sequence": null}, {"id": null, "hits": [{"query": "STS_E1-like", "subject": "WP_250340806.1", "identity": 93.878, "coverage": 99.77375565610859, "evalue": 0.0, "bitscore": 858.0}], "name": "WP_250340806.1", "ipg": "555306717", "start": 1534459, "end": 1535785, "strand": -1, "sequence": null}, {"id": null, "hits": [{"query": "STS_YcaO", "subject": "WP_047526674.1", "identity": 94.333, "coverage": 99.66777408637874, "evalue": 0.0, "bitscore": 572.0}], "name": "WP_047526674.1", "ipg": "62369217", "start": 1535771, "end": 1536701, "strand": -1, "sequence": null}], "clusters": [{"indices": [1, 2, 0], "subjects": [], "intermediate_genes": [], "score": 3.1688, "start": 1534459, "end": 1537587, "number": 2402}]}]}, {"name": "Staphylococcus argenteus", "strain": "PR02", "scaffolds": [{"accession": "NZ_KZ984531.1", "subjects": [{"id": null, "hits": [{"query": "STS_Dehydrogenase", "subject": "WP_047526677.1", "identity": 96.923, "coverage": 98.48484848484848, "evalue": 1.24e-86, "bitscore": 258.0}], "name": "WP_047526677.1", "ipg": "62369218", "start": 904941, "end": 905820, "strand": -1, "sequence": null}, {"id": null, "hits": [{"query": "STS_E1-like", "subject": "WP_047526672.1", "identity": 94.331, "coverage": 99.77375565610859, "evalue": 0.0, "bitscore": 861.0}], "name": "WP_047526672.1", "ipg": "62369216", "start": 902692, "end": 904018, "strand": -1, "sequence": null}, {"id": null, "hits": [{"query": "STS_YcaO", "subject": "WP_047526674.1", "identity": 94.333, "coverage": 99.66777408637874, "evalue": 0.0, "bitscore": 572.0}], "name": "WP_047526674.1", "ipg": "62369217", "start": 904004, "end": 904934, "strand": -1, "sequence": null}], "clusters": [{"indices": [1, 2, 0], "subjects": [], "intermediate_genes": [], "score": 3.1691, "start": 902692, "end": 905820, "number": 2449}]}]}, {"name": "Staphylococcus aureus subsp. aureus", "strain": "JKD6159", "scaffolds": [{"accession": "NC_017338.2", "subjects": [{"id": null, "hits": [{"query": "STS_Dehydrogenase", "subject": "WP_000611635.1", "identity": 96.923, "coverage": 98.48484848484848, "evalue": 1.16e-86, "bitscore": 258.0}], "name": "WP_000611635.1", "ipg": "18101290", "start": 1588766, "end": 1589645, "strand": -1, "sequence": null}, {"id": null, "hits": [{"query": "STS_E1-like", "subject": "WP_000627617.1", "identity": 94.104, "coverage": 99.77375565610859, "evalue": 0.0, "bitscore": 860.0}], "name": "WP_000627617.1", "ipg": "33371076", "start": 1586517, "end": 1587843, "strand": -1, "sequence": null}, {"id": null, "hits": [{"query": "STS_YcaO", "subject": "WP_000846702.1", "identity": 92.667, "coverage": 99.66777408637874, "evalue": 0.0, "bitscore": 563.0}], "name": "WP_000846702.1", "ipg": "20687855", "start": 1587829, "end": 1588759, "strand": -1, "sequence": null}], "clusters": [{"indices": [1, 2, 0], "subjects": [], "intermediate_genes": [], "score": 3.1681, "start": 1586517, "end": 1589645, "number": 2472}]}]}, {"name": "Staphylococcus schweitzeri", "strain": "NCTC13712", "scaffolds": [{"accession": "NZ_LR134304.1", "subjects": [{"id": null, "hits": [{"query": "STS_Dehydrogenase", "subject": "WP_047549238.1", "identity": 96.923, "coverage": 98.48484848484848, "evalue": 3.04e-86, "bitscore": 257.0}], "name": "WP_047549238.1", "ipg": "62378706", "start": 1592245, "end": 1593124, "strand": -1, "sequence": null}, {"id": null, "hits": [{"query": "STS_E1-like", "subject": "WP_047549242.1", "identity": 94.558, "coverage": 99.77375565610859, "evalue": 0.0, "bitscore": 865.0}], "name": "WP_047549242.1", "ipg": "62378708", "start": 1589996, "end": 1591322, "strand": -1, "sequence": null}, {"id": null, "hits": [{"query": "STS_YcaO", "subject": "WP_047549240.1", "identity": 92.333, "coverage": 99.66777408637874, "evalue": 0.0, "bitscore": 563.0}], "name": "WP_047549240.1", "ipg": "62378707", "start": 1591308, "end": 1592238, "strand": -1, "sequence": null}], "clusters": [{"indices": [1, 2, 0], "subjects": [], "intermediate_genes": [], "score": 3.1685, "start": 1589996, "end": 1593124, "number": 2488}]}]}, {"name": "Staphylococcus ureilyticus", "strain": "656-2", "scaffolds": [{"accession": "NZ_JBFTBU010000001.1", "subjects": [{"id": null, "hits": [{"query": "STS_Dehydrogenase", "subject": "WP_046206893.1", "identity": 93.846, "coverage": 98.48484848484848, "evalue": 1.48e-82, "bitscore": 248.0}], "name": "WP_046206893.1", "ipg": "80313971", "start": 687755, "end": 688634, "strand": -1, "sequence": null}, {"id": null, "hits": [{"query": "STS_E1-like", "subject": "WP_046206895.1", "identity": 92.517, "coverage": 99.77375565610859, "evalue": 0.0, "bitscore": 847.0}], "name": "WP_046206895.1", "ipg": "80313973", "start": 685506, "end": 686832, "strand": -1, "sequence": null}, {"id": null, "hits": [{"query": "STS_YcaO", "subject": "WP_046206894.1", "identity": 89.667, "coverage": 99.66777408637874, "evalue": 0.0, "bitscore": 550.0}], "name": "WP_046206894.1", "ipg": "80313972", "start": 686818, "end": 687748, "strand": -1, "sequence": null}], "clusters": [{"indices": [1, 2, 0], "subjects": [], "intermediate_genes": [], "score": 3.1645, "start": 685506, "end": 688634, "number": 2493}]}]}, {"name": "Staphylococcus cohnii", "strain": "1645", "scaffolds": [{"accession": "JBETMS010000007.1", "subjects": [{"id": null, "hits": [{"query": "STS_Dehydrogenase", "subject": "MFH4903017.1", "identity": 93.846, "coverage": 98.48484848484848, "evalue": 1.48e-82, "bitscore": 248.0}], "name": "MFH4903017.1", "ipg": "80313971", "start": 99472, "end": 100351, "strand": 1, "sequence": null}, {"id": null, "hits": [{"query": "STS_E1-like", "subject": "MFH4903019.1", "identity": 92.517, "coverage": 99.77375565610859, "evalue": 0.0, "bitscore": 847.0}], "name": "MFH4903019.1", "ipg": "80313973", "start": 101274, "end": 102600, "strand": 1, "sequence": null}, {"id": null, "hits": [{"query": "STS_YcaO", "subject": "MFH4903018.1", "identity": 89.667, "coverage": 99.66777408637874, "evalue": 0.0, "bitscore": 550.0}], "name": "MFH4903018.1", "ipg": "80313972", "start": 100358, "end": 101288, "strand": 1, "sequence": null}], "clusters": [{"indices": [0, 2, 1], "subjects": [], "intermediate_genes": [], "score": 3.1645, "start": 99472, "end": 102600, "number": 2497}]}]}, {"name": "Staphylococcus cohnii", "strain": "1649", "scaffolds": [{"accession": "JBETMR010000002.1", "subjects": [{"id": null, "hits": [{"query": "STS_Dehydrogenase", "subject": "MFH4919604.1", "identity": 93.846, "coverage": 98.48484848484848, "evalue": 1.48e-82, "bitscore": 248.0}], "name": "MFH4919604.1", "ipg": "80313971", "start": 57755, "end": 58634, "strand": -1, "sequence": null}, {"id": null, "hits": [{"query": "STS_E1-like", "subject": "MFH4919602.1", "identity": 92.517, "coverage": 99.77375565610859, "evalue": 0.0, "bitscore": 847.0}], "name": "MFH4919602.1", "ipg": "80313973", "start": 55506, "end": 56832, "strand": -1, "sequence": null}, {"id": null, "hits": [{"query": "STS_YcaO", "subject": "MFH4919603.1", "identity": 89.667, "coverage": 99.66777408637874, "evalue": 0.0, "bitscore": 550.0}], "name": "MFH4919603.1", "ipg": "80313972", "start": 56818, "end": 57748, "strand": -1, "sequence": null}], "clusters": [{"indices": [1, 2, 0], "subjects": [], "intermediate_genes": [], "score": 3.1645, "start": 55506, "end": 58634, "number": 2498}]}]}]}
```
