## Supplementary material for "CAGEcleaner: reducing genomic redundancy in gene cluster mining": Staphylococcus Example Case Files: filtered_summary.txt

```
cblaster search
===============
Staphylococcus lugdunensis CGMH-SL118
=====================================
NZ_CP048008.1
-------------
Cluster 10, score 3.1767:
Query              Subject         Identity  Coverage  E-value   Bitscore  Start   End     Strand
STS_Dehydrogenase  WP_002479176.1  100       99.2424   8.81e-90  260       422391  422787  +     
STS_YcaO           WP_002479175.1  100       99.6678   0         603       422821  423724  +     
STS_E1-like        WP_002460968.1  99.773    99.7738   0         904       423710  425036  +     


Staphylococcus lugdunensis
==========================
JAWEBE010000030.1
-----------------
Cluster 49, score 3.1759:
Query              Subject       Identity  Coverage  E-value  Bitscore  Start  End    Strand
STS_E1-like        MDU1594136.1  99.093    99.7738   0        899       16484  17810  -     
STS_YcaO           MDU1594137.1  99        99.6678   0        596       17796  18726  -     
STS_Dehydrogenase  MDU1594138.1  99.231    98.4848   1e-88    264       18733  19612  -     


Staphylococcus aureus NGA102
============================
NZ_CP051191.1
-------------
Cluster 916, score 3.1683:
Query              Subject         Identity  Coverage  E-value   Bitscore  Start   End     Strand
STS_Dehydrogenase  WP_000611635.1  96.923    98.4848   1.16e-86  258       478747  479626  +     
STS_YcaO           WP_000846700.1  93.667    99.6678   0         568       479633  480563  +     
STS_E1-like        WP_000627618.1  94.104    99.7738   0         857       480549  481875  +     


Staphylococcus aureus 364
=========================
NZ_JABTVH010000001.1
--------------------
Cluster 1003, score 3.1683:
Query              Subject         Identity  Coverage  E-value   Bitscore  Start    End      Strand
STS_E1-like        WP_000627618.1  94.104    99.7738   0         857       1053503  1054829  -     
STS_YcaO           WP_000846700.1  93.667    99.6678   0         568       1054815  1055745  -     
STS_Dehydrogenase  WP_000611635.1  96.923    98.4848   1.16e-86  258       1055752  1056631  -     


Staphylococcus aureus SA356
===========================
NZ_JAGSCC010000001.1
--------------------
Cluster 1050, score 3.1421:
Query              Subject         Identity  Coverage  E-value   Bitscore  Start   End     Strand
STS_Dehydrogenase  WP_000611635.1  96.923    98.4848   1.16e-86  258       369722  370601  +     
STS_YcaO           WP_103188498.1  93.333    99.6678   0         566       370608  371538  +     
STS_E1-like        WP_250722496.1  92.258    70.1357   0         597       371918  372851  +     


Staphylococcus aureus Q1
========================
JBGIYM010000001.1
-----------------
Cluster 2213, score 3.1678:
Query              Subject       Identity  Coverage  E-value   Bitscore  Start   End     Strand
STS_Dehydrogenase  MEZ0720876.1  96.923    98.4848   1.16e-86  258       484382  485261  +     
STS_YcaO           MEZ0720877.1  93        99.6678   0         563       485268  486198  +     
STS_E1-like        MEZ0720878.1  94.104    99.7738   0         857       486184  487510  +     


Staphylococcus aureus LS127
===========================
JBGNVK010000058.1
-----------------
Cluster 2216, score 3.1683:
Query              Subject       Identity  Coverage  E-value   Bitscore  Start  End   Strand
STS_E1-like        MFG1536187.1  94.104    99.7738   0         857       832    2158  -     
STS_YcaO           MFG1536188.1  93.667    99.6678   0         568       2144   3074  -     
STS_Dehydrogenase  MFG1536189.1  96.923    98.4848   1.16e-86  258       3081   3960  -     


Staphylococcus aureus 12-G-51
=============================
NZ_CP102959.1
-------------
Cluster 2255, score 3.1678:
Query              Subject         Identity  Coverage  E-value   Bitscore  Start    End      Strand
STS_E1-like        WP_258413387.1  94.104    99.7738   0         857       1532101  1533427  -     
STS_YcaO           WP_258413388.1  93        99.6678   0         564       1533413  1534343  -     
STS_Dehydrogenase  WP_103188499.1  95.385    98.4848   5.99e-86  257       1534350  1535229  -     


Staphylococcus aureus 03-RR-88
==============================
NZ_CP102961.1
-------------
Cluster 2257, score 3.1676:
Query              Subject         Identity  Coverage  E-value   Bitscore  Start    End      Strand
STS_E1-like        WP_258410034.1  94.104    99.7738   0         855       1602994  1604320  -     
STS_YcaO           WP_258410035.1  93        99.6678   0         564       1604306  1605236  -     
STS_Dehydrogenase  WP_103188499.1  95.385    98.4848   5.99e-86  257       1605243  1606122  -     


Staphylococcus aureus Gar NS 11
===============================
NZ_JAMWTB010000001.1
--------------------
Cluster 2263, score 3.1684:
Query              Subject         Identity  Coverage  E-value   Bitscore  Start   End     Strand
STS_Dehydrogenase  WP_103188499.1  95.385    98.4848   5.99e-86  257       335786  336665  +     
STS_YcaO           WP_250722500.1  93.667    99.6678   0         568       336699  337602  +     
STS_E1-like        WP_070002365.1  94.331    99.7738   0         859       337588  338914  +     


Staphylococcus aureus M3842
===========================
NZ_OGAE01000010.1
-----------------
Cluster 2266, score 3.1679:
Query              Subject         Identity  Coverage  E-value   Bitscore  Start   End     Strand
STS_E1-like        WP_103188497.1  93.878    99.7738   0         856       150893  152219  -     
STS_YcaO           WP_103188498.1  93.333    99.6678   0         566       152205  153135  -     
STS_Dehydrogenase  WP_103188499.1  95.385    98.4848   5.99e-86  257       153142  154021  -     


Staphylococcus aureus 057403_SL152
==================================
NZ_JBBNDM010000001.1
--------------------
Cluster 2269, score 3.1678:
Query              Subject         Identity  Coverage  E-value   Bitscore  Start   End     Strand
STS_E1-like        WP_070002365.1  94.331    99.7738   0         859       228711  230037  -     
STS_YcaO           WP_070002364.1  93        99.6678   0         563       230023  230953  -     
STS_Dehydrogenase  WP_340579727.1  96.154    98.4848   1.14e-85  256       230960  231839  -     


Staphylococcus aureus NCTC12880
===============================
NZ_UGZS01000001.1
-----------------
Cluster 2270, score 3.1338:
Query              Subject         Identity  Coverage  E-value    Bitscore  Start    End      Strand
STS_Dehydrogenase  WP_115206015.1  96.154    98.4848   1.17e-85   256       2764662  2765541  +     
STS_YcaO           WP_001064651.1  92.513    62.1262   2.98e-124  357       2765914  2766478  +     
STS_E1-like        WP_234697052.1  92.593    85.5204   0          725       2766652  2767789  +     


Staphylococcus aureus PYP/02
============================
NZ_JALSEQ010000003.1
--------------------
Cluster 2354, score 3.1393:
Query              Subject         Identity  Coverage  E-value   Bitscore  Start  End    Strand
STS_E1-like        WP_326217109.1  94.595    66.9683   0         573       67480  68371  -     
STS_YcaO           WP_103188498.1  93.333    99.6678   0         566       68357  69287  -     
STS_Dehydrogenase  WP_326217110.1  94.615    98.4848   5.21e-85  254       69294  70173  -     


Staphylococcus epidermidis UMB7933
==================================
NZ_JASPCW010000031.1
--------------------
Cluster 2364, score 3.1757:
Query              Subject         Identity  Coverage  E-value   Bitscore  Start  End    Strand
STS_E1-like        WP_002492067.1  99.32     99.7738   0         901       17389  18715  -     
STS_YcaO           WP_002492052.1  99        99.6678   0         596       18701  19631  -     
STS_Dehydrogenase  WP_002492035.1  97.692    98.4848   2.57e-87  260       19638  20517  -     


Staphylococcus argenteus RIVM_M046968
=====================================
NZ_CP086574.1
-------------
Cluster 2402, score 3.1688:
Query              Subject         Identity  Coverage  E-value   Bitscore  Start    End      Strand
STS_E1-like        WP_250340806.1  93.878    99.7738   0         858       1534459  1535785  -     
STS_YcaO           WP_047526674.1  94.333    99.6678   0         572       1535771  1536701  -     
STS_Dehydrogenase  WP_047526677.1  96.923    98.4848   1.24e-86  258       1536708  1537587  -     


Staphylococcus argenteus PR02
=============================
NZ_KZ984531.1
-------------
Cluster 2449, score 3.1691:
Query              Subject         Identity  Coverage  E-value   Bitscore  Start   End     Strand
STS_E1-like        WP_047526672.1  94.331    99.7738   0         861       902692  904018  -     
STS_YcaO           WP_047526674.1  94.333    99.6678   0         572       904004  904934  -     
STS_Dehydrogenase  WP_047526677.1  96.923    98.4848   1.24e-86  258       904941  905820  -     


Staphylococcus aureus subsp. aureus JKD6159
===========================================
NC_017338.2
-----------
Cluster 2472, score 3.1681:
Query              Subject         Identity  Coverage  E-value   Bitscore  Start    End      Strand
STS_E1-like        WP_000627617.1  94.104    99.7738   0         860       1586517  1587843  -     
STS_YcaO           WP_000846702.1  92.667    99.6678   0         563       1587829  1588759  -     
STS_Dehydrogenase  WP_000611635.1  96.923    98.4848   1.16e-86  258       1588766  1589645  -     


Staphylococcus schweitzeri NCTC13712
====================================
NZ_LR134304.1
-------------
Cluster 2488, score 3.1685:
Query              Subject         Identity  Coverage  E-value   Bitscore  Start    End      Strand
STS_E1-like        WP_047549242.1  94.558    99.7738   0         865       1589996  1591322  -     
STS_YcaO           WP_047549240.1  92.333    99.6678   0         563       1591308  1592238  -     
STS_Dehydrogenase  WP_047549238.1  96.923    98.4848   3.04e-86  257       1592245  1593124  -     


Staphylococcus ureilyticus 656-2
================================
NZ_JBFTBU010000001.1
--------------------
Cluster 2493, score 3.1645:
Query              Subject         Identity  Coverage  E-value   Bitscore  Start   End     Strand
STS_E1-like        WP_046206895.1  92.517    99.7738   0         847       685506  686832  -     
STS_YcaO           WP_046206894.1  89.667    99.6678   0         550       686818  687748  -     
STS_Dehydrogenase  WP_046206893.1  93.846    98.4848   1.48e-82  248       687755  688634  -     


Staphylococcus cohnii 1645
==========================
JBETMS010000007.1
-----------------
Cluster 2497, score 3.1645:
Query              Subject       Identity  Coverage  E-value   Bitscore  Start   End     Strand
STS_Dehydrogenase  MFH4903017.1  93.846    98.4848   1.48e-82  248       99472   100351  +     
STS_YcaO           MFH4903018.1  89.667    99.6678   0         550       100358  101288  +     
STS_E1-like        MFH4903019.1  92.517    99.7738   0         847       101274  102600  +     


Staphylococcus cohnii 1649
==========================
JBETMR010000002.1
-----------------
Cluster 2498, score 3.1645:
Query              Subject       Identity  Coverage  E-value   Bitscore  Start  End    Strand
STS_E1-like        MFH4919602.1  92.517    99.7738   0         847       55506  56832  -     
STS_YcaO           MFH4919603.1  89.667    99.6678   0         550       56818  57748  -     
STS_Dehydrogenase  MFH4919604.1  93.846    98.4848   1.48e-82  248       57755  58634  -     
```
