## Supplementary material for "CAGEcleaner: reducing genomic redundancy in gene cluster mining": Staphylococcus Example Case Files: session.json (part 1 of 3)

```
{"query": {"indices": [], "subjects": [{"id": null, "hits": [], "name": "STS_Dehydrogenase", "ipg": null, "start": 0, "end": 396, "strand": 1, "sequence": "MIYLYINNVEDYDKGIYLYQPISHSLLKIVAQKDINTDDLLEGNNIDIENCSFLVFFGYNFNSSFLKYGELALLNSLIEIGCMSHNFDLIITSLGYTGCPIAGFKKNNIEKLLELDHVNEHILFTNICGKE*"}, {"id": null, "hits": [], "name": "STS_E1-like", "ipg": null, "start": 896, "end": 2222, "strand": 1, "sequence": "MITFKNNLNYNLYRQNLLGGNVAGIWKDNSFFLGLNSYPIMNYHYVTAQFNNFEKNFLSEDFKVNYHLSGYGIYYNEALASFLGESSERYAFTLLYQNLKGKIIYASHAQISEQLKNTNSLVLPLALINIYFEEKDAKHYIYDDDIIQWIPLKSLYHPDHDVLVPLQMLVLFNKTIFKDEKQFTNSGVSTGTASHETFEKSLTNSIIEILQIDSYNLWWYGGIEGKTISVNIAEKLNEWFKRPSIVHKFLDNFDVSFTDISFDKPIHVVVCEVKSKAKDLSLPKYVVGVQGDMNLEQCIYRSLLECVTVLEYTMTEVWNNTTHFKNVTENIENHPIDNLDDNVMYYAKYGLNFNMQKRKNTFQNTKNANNLHEIINELKHLSHYACYLDITPVEFYNKNLVVVRTFIPELLTIAIPSYPPYLHPRYKEIGGIINDIPHPLA*"}, {"id": null, "hits": [], "name": "STS_StsA", "ipg": null, "start": 2722, "end": 2722, "strand": 1, "sequence": ""}, {"id": null, "hits": [], "name": "STS_YcaO", "ipg": null, "start": 3222, "end": 4125, "strand": 1, "sequence": "MFVEENNSEYILKKGYLHQHSIAIDKEESSKNFIDNFKTLIAENQIELNENDDIIEDFNKLTQLNLIHQKIDTFNKICIITDKAAKAFFKDHLDQVDEIYEFNEVLERHEIEILNNQKNNLSINEVVKKQQSKFADMNVFVILSYANQPFIKAFNFLTNLLDMAYTLAFYDNENVFFTNIHHGETGCYECLERQLISKFPGTIENYFVPDAQNQGMYNLKLYSYILSIMINEINNIEIYGDSTLIGNVLHFYLPTYEYNFNFNKRQSTCSTCSTINNVLFKEQNMKSANILKRVLENDNL*"}], "intermediate_genes": [], "score": 4.0, "start": 0, "end": 4125, "number": 0}, "queries": ["STS_Dehydrogenase", "STS_E1-like", "STS_StsA", "STS_YcaO"], "params": {"mode": "remote", "database": ["refseq_protein"], "min_identity": 30, "min_coverage": 50, "max_evalue": 0.01, "require": null, "query_file": "/home/u0165050/run/cagecleaner_examples/N398V589S066P61/query.fasta", "rid": "T405DRM7016", "entrez_query": "Staphylococcus[orgn]"}, "organisms": [{"name": "Staphylococcus lugdunensis", "strain": "HKU09-01", "scaffolds": [{"accession": "NC_013893.1", "subjects": [{"id": null, "hits": [{"query": "STS_Dehydrogenase", "subject": "WP_002479176.1", "identity": 100.0, "coverage": 99.24242424242425, "evalue": 8.81e-90, "bitscore": 260.0}], "name": "WP_002479176.1", "ipg": "19442318", "start": 12317, "end": 12713, "strand": 1, "sequence": null}, {"id": null, "hits": [{"query": "STS_E1-like", "subject": "WP_002460968.1", "identity": 99.773, "coverage": 99.77375565610859, "evalue": 0.0, "bitscore": 904.0}], "name": "WP_002460968.1", "ipg": "19442320", "start": 13636, "end": 14962, "strand": 1, "sequence": null}, {"id": null, "hits": [{"query": "STS_YcaO", "subject": "WP_002479175.1", "identity": 100.0, "coverage": 99.66777408637874, "evalue": 0.0, "bitscore": 603.0}], "name": "WP_002479175.1", "ipg": "19442319", "start": 12747, "end": 13650, "strand": 1, "sequence": null}], "clusters": [{"indices": [0, 2, 1], "subjects": [], "intermediate_genes": [], "score": 3.1767, "start": 12317, "end": 14962, "number": 1}]}, {"accession": "CP001837.1", "subjects": [{"id": null, "hits": [{"query": "STS_Dehydrogenase", "subject": "ADC86165.1", "identity": 100.0, "coverage": 99.24242424242425, "evalue": 8.81e-90, "bitscore": 260.0}], "name": "ADC86165.1", "ipg": "19442318", "start": 12317, "end": 12713, "strand": 1, "sequence": null}, {"id": null, "hits": [{"query": "STS_E1-like", "subject": "ADC86167.1", "identity": 99.773, "coverage": 99.77375565610859, "evalue": 0.0, "bitscore": 904.0}], "name": "ADC86167.1", "ipg": "19442320", "start": 13636, "end": 14962, "strand": 1, "sequence": null}, {"id": null, "hits": [{"query": "STS_YcaO", "subject": "ADC86166.1", "identity": 100.0, "coverage": 99.66777408637874, "evalue": 0.0, "bitscore": 603.0}], "name": "ADC86166.1", "ipg": "19442319", "start": 12747, "end": 13650, "strand": 1, "sequence": null}], "clusters": []}]}, {"name": "Staphylococcus lugdunensis", "strain": "N920143", "scaffolds": [{"accession": "NC_017353.1", "subjects": [{"id": null, "hits": [{"query": "STS_Dehydrogenase", "subject": "WP_002479176.1", "identity": 100.0, "coverage": 99.24242424242425, "evalue": 8.81e-90, "bitscore": 260.0}], "name": "WP_002479176.1", "ipg": "19442318", "start": 46308, "end": 46704, "strand": 1, "sequence": null}, {"id": null, "hits": [{"query": "STS_E1-like", "subject": "WP_002479174.1", "identity": 100.0, "coverage": 99.77375565610859, "evalue": 0.0, "bitscore": 904.0}], "name": "WP_002479174.1", "ipg": "24057236", "start": 47627, "end": 48953, "strand": 1, "sequence": null}, {"id": null, "hits": [{"query": "STS_YcaO", "subject": "WP_002479175.1", "identity": 100.0, "coverage": 99.66777408637874, "evalue": 0.0, "bitscore": 603.0}], "name": "WP_002479175.1", "ipg": "19442319", "start": 46738, "end": 47641, "strand": 1, "sequence": null}], "clusters": [{"indices": [0, 2, 1], "subjects": [], "intermediate_genes": [], "score": 3.1767, "start": 46308, "end": 48953, "number": 3}]}, {"accession": "FR870271.1", "subjects": [{"id": null, "hits": [{"query": "STS_E1-like", "subject": "CCB52440.1", "identity": 100.0, "coverage": 99.77375565610859, "evalue": 0.0, "bitscore": 904.0}], "name": "CCB52440.1", "ipg": "24057236", "start": 47627, "end": 48953, "strand": 1, "sequence": null}, {"id": null, "hits": [{"query": "STS_YcaO", "subject": "CCB52439.1", "identity": 100.0, "coverage": 99.66777408637874, "evalue": 0.0, "bitscore": 603.0}], "name": "CCB52439.1", "ipg": "19442319", "start": 46738, "end": 47641, "strand": 1, "sequence": null}], "clusters": []}]}, {"name": "Staphylococcus lugdunensis", "strain": "VISLISI_37", "scaffolds": [{"accession": "NZ_CP020761.1", "subjects": [{"id": null, "hits": [{"query": "STS_Dehydrogenase", "subject": "WP_002479176.1", "identity": 100.0, "coverage": 99.24242424242425, "evalue": 8.81e-90, "bitscore": 260.0}], "name": "WP_002479176.1", "ipg": "19442318", "start": 165210, "end": 165606, "strand": 1, "sequence": null}, {"id": null, "hits": [{"query": "STS_E1-like", "subject": "WP_002479174.1", "identity": 100.0, "coverage": 99.77375565610859, "evalue": 0.0, "bitscore": 904.0}], "name": "WP_002479174.1", "ipg": "24057236", "start": 166529, "end": 167855, "strand": 1, "sequence": null}, {"id": null, "hits": [{"query": "STS_YcaO", "subject": "WP_002479175.1", "identity": 100.0, "coverage": 99.66777408637874, "evalue": 0.0, "bitscore": 603.0}], "name": "WP_002479175.1", "ipg": "19442319", "start": 165640, "end": 166543, "strand": 1, "sequence": null}], "clusters": [{"indices": [0, 2, 1], "subjects": [], "intermediate_genes": [], "score": 3.1767, "start": 165210, "end": 167855, "number": 4}]}, {"accession": "CP020761.1", "subjects": [{"id": null, "hits": [{"query": "STS_E1-like", "subject": "ARJ07955.1", "identity": 100.0, "coverage": 99.77375565610859, "evalue": 0.0, "bitscore": 904.0}], "name": "ARJ07955.1", "ipg": "24057236", "start": 166529, "end": 167855, "strand": 1, "sequence": null}, {"id": null, "hits": [{"query": "STS_YcaO", "subject": "ARJ07954.1", "identity": 100.0, "coverage": 99.66777408637874, "evalue": 0.0, "bitscore": 603.0}], "name": "ARJ07954.1", "ipg": "19442319", "start": 165640, "end": 166543, "strand": 1, "sequence": null}], "clusters": []}]}, {"name": "Staphylococcus lugdunensis", "strain": "VISLISI_33", "scaffolds": [{"accession": "NZ_CP020769.1", "subjects": [{"id": null, "hits": [{"query": "STS_Dehydrogenase", "subject": "WP_002479176.1", "identity": 100.0, "coverage": 99.24242424242425, "evalue": 8.81e-90, "bitscore": 260.0}], "name": "WP_002479176.1", "ipg": "19442318", "start": 3047, "end": 3443, "strand": 1, "sequence": null}, {"id": null, "hits": [{"query": "STS_E1-like", "subject": "WP_002460968.1", "identity": 99.773, "coverage": 99.77375565610859, "evalue": 0.0, "bitscore": 904.0}], "name": "WP_002460968.1", "ipg": "19442320", "start": 4366, "end": 5692, "strand": 1, "sequence": null}, {"id": null, "hits": [{"query": "STS_YcaO", "subject": "WP_002479175.1", "identity": 100.0, "coverage": 99.66777408637874, "evalue": 0.0, "bitscore": 603.0}], "name": "WP_002479175.1", "ipg": "19442319", "start": 3477, "end": 4380, "strand": 1, "sequence": null}], "clusters": [{"indices": [0, 2, 1], "subjects": [], "intermediate_genes": [], "score": 3.1767, "start": 3047, "end": 5692, "number": 5}]}, {"accession": "CP020769.1", "subjects": [{"id": null, "hits": [{"query": "STS_E1-like", "subject": "ARJ28430.1", "identity": 99.773, "coverage": 99.77375565610859, "evalue": 0.0, "bitscore": 904.0}], "name": "ARJ28430.1", "ipg": "19442320", "start": 4366, "end": 5692, "strand": 1, "sequence": null}, {"id": null, "hits": [{"query": "STS_YcaO", "subject": "ARJ28429.1", "identity": 100.0, "coverage": 99.66777408637874, "evalue": 0.0, "bitscore": 603.0}], "name": "ARJ28429.1", "ipg": "19442319", "start": 3477, "end": 4380, "strand": 1, "sequence": null}], "clusters": []}]}, {"name": "Staphylococcus lugdunensis", "strain": "SL13", "scaffolds": [{"accession": "NZ_CP041722.1", "subjects": [{"id": null, "hits": [{"query": "STS_Dehydrogenase", "subject": "WP_002479176.1", "identity": 100.0, "coverage": 99.24242424242425, "evalue": 8.81e-90, "bitscore": 260.0}], "name": "WP_002479176.1", "ipg": "19442318", "start": 761450, "end": 761846, "strand": -1, "sequence": null}, {"id": null, "hits": [{"query": "STS_E1-like", "subject": "WP_150891419.1", "identity": 99.546, "coverage": 99.77375565610859, "evalue": 0.0, "bitscore": 902.0}], "name": "WP_150891419.1", "ipg": "273827126", "start": 759201, "end": 760527, "strand": -1, "sequence": null}, {"id": null, "hits": [{"query": "STS_YcaO", "subject": "WP_002479175.1", "identity": 100.0, "coverage": 99.66777408637874, "evalue": 0.0, "bitscore": 603.0}], "name": "WP_002479175.1", "ipg": "19442319", "start": 760513, "end": 761416, "strand": -1, "sequence": null}], "clusters": [{"indices": [1, 2, 0], "subjects": [], "intermediate_genes": [], "score": 3.1765, "start": 759201, "end": 761846, "number": 6}]}, {"accession": "CP041722.1", "subjects": [{"id": null, "hits": [{"query": "STS_E1-like", "subject": "QEX38022.1", "identity": 99.546, "coverage": 99.77375565610859, "evalue": 0.0, "bitscore": 902.0}], "name": "QEX38022.1", "ipg": "273827126", "start": 759201, "end": 760527, "strand": -1, "sequence": null}, {"id": null, "hits": [{"query": "STS_YcaO", "subject": "QEX38023.1", "identity": 100.0, "coverage": 99.66777408637874, "evalue": 0.0, "bitscore": 603.0}], "name": "QEX38023.1", "ipg": "19442319", "start": 760513, "end": 761416, "strand": -1, "sequence": null}], "clusters": []}]}, {"name": "Staphylococcus lugdunensis", "strain": "SL29", "scaffolds": [{"accession": "NZ_CP041723.1", "subjects": [{"id": null, "hits": [{"query": "STS_Dehydrogenase", "subject": "WP_002479176.1", "identity": 100.0, "coverage": 99.24242424242425, "evalue": 8.81e-90, "bitscore": 260.0}], "name": "WP_002479176.1", "ipg": "19442318", "start": 1750148, "end": 1750544, "strand": 1, "sequence": null}, {"id": null, "hits": [{"query": "STS_E1-like", "subject": "WP_002479174.1", "identity": 100.0, "coverage": 99.77375565610859, "evalue": 0.0, "bitscore": 904.0}], "name": "WP_002479174.1", "ipg": "24057236", "start": 1751467, "end": 1752793, "strand": 1, "sequence": null}, {"id": null, "hits": [{"query": "STS_YcaO", "subject": "WP_002479175.1", "identity": 100.0, "coverage": 99.66777408637874, "evalue": 0.0, "bitscore": 603.0}], "name": "WP_002479175.1", "ipg": "19442319", "start": 1750578, "end": 1751481, "strand": 1, "sequence": null}], "clusters": [{"indices": [0, 2, 1], "subjects": [], "intermediate_genes": [], "score": 3.1767, "start": 1750148, "end": 1752793, "number": 7}]}, {"accession": "CP041723.1", "subjects": [{"id": null, "hits": [{"query": "STS_E1-like", "subject": "QEX36505.1", "identity": 100.0, "coverage": 99.77375565610859, "evalue": 0.0, "bitscore": 904.0}], "name": "QEX36505.1", "ipg": "24057236", "start": 1751467, "end": 1752793, "strand": 1, "sequence": null}, {"id": null, "hits": [{"query": "STS_YcaO", "subject": "QEX36504.1", "identity": 100.0, "coverage": 99.66777408637874, "evalue": 0.0, "bitscore": 603.0}], "name": "QEX36504.1", "ipg": "19442319", "start": 1750578, "end": 1751481, "strand": 1, "sequence": null}], "clusters": []}]}, {"name": "Staphylococcus lugdunensis", "strain": "SL117", "scaffolds": [{"accession": "NZ_CP041725.1", "subjects": [{"id": null, "hits": [{"query": "STS_Dehydrogenase", "subject": "WP_002479176.1", "identity": 100.0, "coverage": 99.24242424242425, "evalue": 8.81e-90, "bitscore": 260.0}], "name": "WP_002479176.1", "ipg": "19442318", "start": 2482974, "end": 2483370, "strand": 1, "sequence": null}, {"id": null, "hits": [{"query": "STS_E1-like", "subject": "WP_150907611.1", "identity": 99.773, "coverage": 99.77375565610859, "evalue": 0.0, "bitscore": 902.0}], "name": "WP_150907611.1", "ipg": "273826979", "start": 2484293, "end": 2485619, "strand": 1, "sequence": null}, {"id": null, "hits": [{"query": "STS_YcaO", "subject": "WP_002479175.1", "identity": 100.0, "coverage": 99.66777408637874, "evalue": 0.0, "bitscore": 603.0}], "name": "WP_002479175.1", "ipg": "19442319", "start": 2483404, "end": 2484307, "strand": 1, "sequence": null}], "clusters": [{"indices": [0, 2, 1], "subjects": [], "intermediate_genes": [], "score": 3.1765, "start": 2482974, "end": 2485619, "number": 8}]}, {"accession": "CP041725.1", "subjects": [{"id": null, "hits": [{"query": "STS_E1-like", "subject": "QEX32351.1", "identity": 99.773, "coverage": 99.77375565610859, "evalue": 0.0, "bitscore": 902.0}], "name": "QEX32351.1", "ipg": "273826979", "start": 2484293, "end": 2485619, "strand": 1, "sequence": null}, {"id": null, "hits": [{"query": "STS_YcaO", "subject": "QEX32350.1", "identity": 100.0, "coverage": 99.66777408637874, "evalue": 0.0, "bitscore": 603.0}], "name": "QEX32350.1", "ipg": "19442319", "start": 2483404, "end": 2484307, "strand": 1, "sequence": null}], "clusters": []}]}, {"name": "Staphylococcus lugdunensis", "strain": "SL122", "scaffolds": [{"accession": "NZ_CP041727.1", "subjects": [{"id": null, "hits": [{"query": "STS_Dehydrogenase", "subject": "WP_002479176.1", "identity": 100.0, "coverage": 99.24242424242425, "evalue": 8.81e-90, "bitscore": 260.0}], "name": "WP_002479176.1", "ipg": "19442318", "start": 1787596, "end": 1787992, "strand": 1, "sequence": null}, {"id": null, "hits": [{"query": "STS_E1-like", "subject": "WP_002479174.1", "identity": 100.0, "coverage": 99.77375565610859, "evalue": 0.0, "bitscore": 904.0}], "name": "WP_002479174.1", "ipg": "24057236", "start": 1788915, "end": 1790241, "strand": 1, "sequence": null}, {"id": null, "hits": [{"query": "STS_YcaO", "subject": "WP_002479175.1", "identity": 100.0, "coverage": 99.66777408637874, "evalue": 0.0, "bitscore": 603.0}], "name": "WP_002479175.1", "ipg": "19442319", "start": 1788026, "end": 1788929, "strand": 1, "sequence": null}], "clusters": [{"indices": [0, 2, 1], "subjects": [], "intermediate_genes": [], "score": 3.1767, "start": 1787596, "end": 1790241, "number": 9}]}, {"accession": "CP041727.1", "subjects": [{"id": null, "hits": [{"query": "STS_E1-like", "subject": "QEX26926.1", "identity": 100.0, "coverage": 99.77375565610859, "evalue": 0.0, "bitscore": 904.0}], "name": "QEX26926.1", "ipg": "24057236", "start": 1788915, "end": 1790241, "strand": 1, "sequence": null}, {"id": null, "hits": [{"query": "STS_YcaO", "subject": "QEX26925.1", "identity": 100.0, "coverage": 99.66777408637874, "evalue": 0.0, "bitscore": 603.0}], "name": "QEX26925.1", "ipg": "19442319", "start": 1788026, "end": 1788929, "strand": 1, "sequence": null}], "clusters": []}]}, {"name": "Staphylococcus lugdunensis", "strain": "CGMH-SL118", "scaffolds": [{"accession": "NZ_CP048008.1", "subjects": [{"id": null, "hits": [{"query": "STS_Dehydrogenase", "subject": "WP_002479176.1", "identity": 100.0, "coverage": 99.24242424242425, "evalue": 8.81e-90, "bitscore": 260.0}], "name": "WP_002479176.1", "ipg": "19442318", "start": 422391, "end": 422787, "strand": 1, "sequence": null}, {"id": null, "hits": [{"query": "STS_E1-like", "subject": "WP_002460968.1", "identity": 99.773, "coverage": 99.77375565610859, "evalue": 0.0, "bitscore": 904.0}], "name": "WP_002460968.1", "ipg": "19442320", "start": 423710, "end": 425036, "strand": 1, "sequence": null}, {"id": null, "hits": [{"query": "STS_YcaO", "subject": "WP_002479175.1", "identity": 100.0, "coverage": 99.66777408637874, "evalue": 0.0, "bitscore": 603.0}], "name": "WP_002479175.1", "ipg": "19442319", "start": 422821, "end": 423724, "strand": 1, "sequence": null}], "clusters": [{"indices": [0, 2, 1], "subjects": [], "intermediate_genes": [], "score": 3.1767, "start": 422391, "end": 425036, "number": 10}]}]}, {"name": "Staphylococcus lugdunensis", "strain": "RMLUG4", "scaffolds": [{"accession": "NZ_CP084440.1", "subjects": [{"id": null, "hits": [{"query": "STS_Dehydrogenase", "subject": "WP_002479176.1", "identity": 100.0, "coverage": 99.24242424242425, "evalue": 8.81e-90, "bitscore": 260.0}], "name": "WP_002479176.1", "ipg": "19442318", "start": 825031, "end": 825427, "strand": -1, "sequence": null}, {"id": null, "hits": [{"query": "STS_E1-like", "subject": "WP_002479174.1", "identity": 100.0, "coverage": 99.77375565610859, "evalue": 0.0, "bitscore": 904.0}], "name": "WP_002479174.1", "ipg": "24057236", "start": 822782, "end": 824108, "strand": -1, "sequence": null}, {"id": null, "hits": [{"query": "STS_YcaO", "subject": "WP_002479175.1", "identity": 100.0, "coverage": 99.66777408637874, "evalue": 0.0, "bitscore": 603.0}], "name": "WP_002479175.1", "ipg": "19442319", "start": 824094, "end": 824997, "strand": -1, "sequence": null}], "clusters": [{"indices": [1, 2, 0], "subjects": [], "intermediate_genes": [], "score": 3.1767, "start": 822782, "end": 825427, "number": 11}]}, {"accession": "CP084440.1", "subjects": [{"id": null, "hits": [{"query": "STS_Dehydrogenase", "subject": "UZW86316.1", "identity": 100.0, "coverage": 99.24242424242425, "evalue": 8.81e-90, "bitscore": 260.0}], "name": "UZW86316.1", "ipg": "19442318", "start": 825031, "end": 825427, "strand": -1, "sequence": null}, {"id": null, "hits": [{"query": "STS_E1-like", "subject": "UZW86314.1", "identity": 100.0, "coverage": 99.77375565610859, "evalue": 0.0, "bitscore": 904.0}], "name": "UZW86314.1", "ipg": "24057236", "start": 822782, "end": 824108, "strand": -1, "sequence": null}, {"id": null, "hits": [{"query": "STS_YcaO", "subject": "UZW86315.1", "identity": 100.0, "coverage": 99.66777408637874, "evalue": 0.0, "bitscore": 603.0}], "name": "UZW86315.1", "ipg": "19442319", "start": 824094, "end": 824997, "strand": -1, "sequence": null}], "clusters": []}]}, {"name": "Staphylococcus lugdunensis", "strain": "RMLUG5", "scaffolds": [{"accession": "NZ_CP084443.1", "subjects": [{"id": null, "hits": [{"query": "STS_Dehydrogenase", "subject": "WP_002479176.1", "identity": 100.0, "coverage": 99.24242424242425, "evalue": 8.81e-90, "bitscore": 260.0}], "name": "WP_002479176.1", "ipg": "19442318", "start": 129243, "end": 129639, "strand": -1, "sequence": null}, {"id": null, "hits": [{"query": "STS_E1-like", "subject": "WP_002460968.1", "identity": 99.773, "coverage": 99.77375565610859, "evalue": 0.0, "bitscore": 904.0}], "name": "WP_002460968.1", "ipg": "19442320", "start": 126994, "end": 128320, "strand": -1, "sequence": null}, {"id": null, "hits": [{"query": "STS_YcaO", "subject": "WP_002479175.1", "identity": 100.0, "coverage": 99.66777408637874, "evalue": 0.0, "bitscore": 603.0}], "name": "WP_002479175.1", "ipg": "19442319", "start": 128306, "end": 129209, "strand": -1, "sequence": null}], "clusters": [{"indices": [1, 2, 0], "subjects": [], "intermediate_genes": [], "score": 3.1767, "start": 126994, "end": 129639, "number": 13}]}, {"accession": "CP084443.1", "subjects": [{"id": null, "hits": [{"query": "STS_Dehydrogenase", "subject": "UZW83291.1", "identity": 100.0, "coverage": 99.24242424242425, "evalue": 8.81e-90, "bitscore": 260.0}], "name": "UZW83291.1", "ipg": "19442318", "start": 129243, "end": 129639, "strand": -1, "sequence": null}, {"id": null, "hits": [{"query": "STS_E1-like", "subject": "UZW83289.1", "identity": 99.773, "coverage": 99.77375565610859, "evalue": 0.0, "bitscore": 904.0}], "name": "UZW83289.1", "ipg": "19442320", "start": 126994, "end": 128320, "strand": -1, "sequence": null}, {"id": null, "hits": [{"query": "STS_YcaO", "subject": "UZW83290.1", "identity": 100.0, "coverage": 99.66777408637874, "evalue": 0.0, "bitscore": 603.0}], "name": "UZW83290.1", "ipg": "19442319", "start": 128306, "end": 129209, "strand": -1, "sequence": null}], "clusters": []}]}, {"name": "Staphylococcus lugdunensis", "strain": "SQ078", "scaffolds": [{"accession": "NZ_CP155636.1", "subjects": [{"id": null, "hits": [{"query": "STS_Dehydrogenase", "subject": "WP_002479176.1", "identity": 100.0, "coverage": 99.24242424242425, "evalue": 8.81e-90, "bitscore": 260.0}], "name": "WP_002479176.1", "ipg": "19442318", "start": 64582, "end": 64978, "strand": 1, "sequence": null}, {"id": null, "hits": [{"query": "STS_E1-like", "subject": "WP_002460968.1", "identity": 99.773, "coverage": 99.77375565610859, "evalue": 0.0, "bitscore": 904.0}], "name": "WP_002460968.1", "ipg": "19442320", "start": 65901, "end": 67227, "strand": 1, "sequence": null}, {"id": null, "hits": [{"query": "STS_YcaO", "subject": "WP_002479175.1", "identity": 100.0, "coverage": 99.66777408637874, "evalue": 0.0, "bitscore": 603.0}], "name": "WP_002479175.1", "ipg": "19442319", "start": 65012, "end": 65915, "strand": 1, "sequence": null}], "clusters": [{"indices": [0, 2, 1], "subjects": [], "intermediate_genes": [], "score": 3.1767, "start": 64582, "end": 67227, "number": 15}]}, {"accession": "CP155636.1", "subjects": [{"id": null, "hits": [{"query": "STS_Dehydrogenase", "subject": "XAX13296.1", "identity": 100.0, "coverage": 99.24242424242425, "evalue": 8.81e-90, "bitscore": 260.0}], "name": "XAX13296.1", "ipg": "19442318", "start": 64582, "end": 64978, "strand": 1, "sequence": null}, {"id": null, "hits": [{"query": "STS_E1-like", "subject": "XAX13298.1", "identity": 99.773, "coverage": 99.77375565610859, "evalue": 0.0, "bitscore": 904.0}], "name": "XAX13298.1", "ipg": "19442320", "start": 65901, "end": 67227, "strand": 1, "sequence": null}, {"id": null, "hits": [{"query": "STS_YcaO", "subject": "XAX13297.1", "identity": 100.0, "coverage": 99.66777408637874, "evalue": 0.0, "bitscore": 603.0}], "name": "XAX13297.1", "ipg": "19442319", "start": 65012, "end": 65915, "strand": 1, "sequence": null}], "clusters": []}]}, {"name": "Staphylococcus lugdunensis", "strain": "E1-48", "scaffolds": [{"accession": "NZ_JAKRKH010000002.1", "subjects": [{"id": null, "hits": [{"query": "STS_Dehydrogenase", "subject": "WP_002479176.1", "identity": 100.0, "coverage": 99.24242424242425, "evalue": 8.81e-90, "bitscore": 260.0}], "name": "WP_002479176.1", "ipg": "19442318", "start": 167108, "end": 167504, "strand": 1, "sequence": null}, {"id": null, "hits": [{"query": "STS_E1-like", "subject": "WP_002460968.1", "identity": 99.773, "coverage": 99.77375565610859, "evalue": 0.0, "bitscore": 904.0}], "name": "WP_002460968.1", "ipg": "19442320", "start": 168427, "end": 169753, "strand": 1, "sequence": null}, {"id": null, "hits": [{"query": "STS_YcaO", "subject": "WP_002479175.1", "identity": 100.0, "coverage": 99.66777408637874, "evalue": 0.0, "bitscore": 603.0}], "name": "WP_002479175.1", "ipg": "19442319", "start": 167538, "end": 168441, "strand": 1, "sequence": null}], "clusters": [{"indices": [0, 2, 1], "subjects": [], "intermediate_genes": [], "score": 3.1767, "start": 167108, "end": 169753, "number": 17}]}, {"accession": "JAKRKH010000002.1", "subjects": [{"id": null, "hits": [{"query": "STS_Dehydrogenase", "subject": "MCH8663168.1", "identity": 100.0, "coverage": 99.24242424242425, "evalue": 8.81e-90, "bitscore": 260.0}], "name": "MCH8663168.1", "ipg": "19442318", "start": 167108, "end": 167504, "strand": 1, "sequence": null}, {"id": null, "hits": [{"query": "STS_E1-like", "subject": "MCH8663170.1", "identity": 99.773, "coverage": 99.77375565610859, "evalue": 0.0, "bitscore": 904.0}], "name": "MCH8663170.1", "ipg": "19442320", "start": 168427, "end": 169753, "strand": 1, "sequence": null}, {"id": null, "hits": [{"query": "STS_YcaO", "subject": "MCH8663169.1", "identity": 100.0, "coverage": 99.66777408637874, "evalue": 0.0, "bitscore": 603.0}], "name": "MCH8663169.1", "ipg": "19442319", "start": 167538, "end": 168441, "strand": 1, "sequence": null}], "clusters": []}]}, {"name": "Staphylococcus lugdunensis", "strain": "D3-12", "scaffolds": [{"accession": "NZ_JAKRKL010000003.1", "subjects": [{"id": null, "hits": [{"query": "STS_Dehydrogenase", "subject": "WP_002479176.1", "identity": 100.0, "coverage": 99.24242424242425, "evalue": 8.81e-90, "bitscore": 260.0}], "name": "WP_002479176.1", "ipg": "19442318", "start": 319583, "end": 319979, "strand": -1, "sequence": null}, {"id": null, "hits": [{"query": "STS_E1-like", "subject": "WP_002460968.1", "identity": 99.773, "coverage": 99.77375565610859, "evalue": 0.0, "bitscore": 904.0}], "name": "WP_002460968.1", "ipg": "19442320", "start": 317334, "end": 318660, "strand": -1, "sequence": null}, {"id": null, "hits": [{"query": "STS_YcaO", "subject": "WP_002479175.1", "identity": 100.0, "coverage": 99.66777408637874, "evalue": 0.0, "bitscore": 603.0}], "name": "WP_002479175.1", "ipg": "19442319", "start": 318646, "end": 319549, "strand": -1, "sequence": null}], "clusters": [{"indices": [1, 2, 0], "subjects": [], "intermediate_genes": [], "score": 3.1767, "start": 317334, "end": 319979, "number": 19}]}, {"accession": "JAKRKL010000003.1", "subjects": [{"id": null, "hits": [{"query": "STS_Dehydrogenase", "subject": "MCH8657177.1", "identity": 100.0, "coverage": 99.24242424242425, "evalue": 8.81e-90, "bitscore": 260.0}], "name": "MCH8657177.1", "ipg": "19442318", "start": 319583, "end": 319979, "strand": -1, "sequence": null}, {"id": null, "hits": [{"query": "STS_E1-like", "subject": "MCH8657175.1", "identity": 99.773, "coverage": 99.77375565610859, "evalue": 0.0, "bitscore": 904.0}], "name": "MCH8657175.1", "ipg": "19442320", "start": 317334, "end": 318660, "strand": -1, "sequence": null}, {"id": null, "hits": [{"query": "STS_YcaO", "subject": "MCH8657176.1", "identity": 100.0, "coverage": 99.66777408637874, "evalue": 0.0, "bitscore": 603.0}], "name": "MCH8657176.1", "ipg": "19442319", "start": 318646, "end": 319549, "strand": -1, "sequence": null}], "clusters": []}]}, {"name": "Staphylococcus lugdunensis", "strain": "D2-19", "scaffolds": [{"accession": "NZ_JAKRKM010000002.1", "subjects": [{"id": null, "hits": [{"query": "STS_Dehydrogenase", "subject": "WP_002479176.1", "identity": 100.0, "coverage": 99.24242424242425, "evalue": 8.81e-90, "bitscore": 260.0}], "name": "WP_002479176.1", "ipg": "19442318", "start": 165255, "end": 165651, "strand": 1, "sequence": null}, {"id": null, "hits": [{"query": "STS_E1-like", "subject": "WP_002460968.1", "identity": 99.773, "coverage": 99.77375565610859, "evalue": 0.0, "bitscore": 904.0}], "name": "WP_002460968.1", "ipg": "19442320", "start": 166574, "end": 167900, "strand": 1, "sequence": null}, {"id": null, "hits": [{"query": "STS_YcaO", "subject": "WP_002479175.1", "identity": 100.0, "coverage": 99.66777408637874, "evalue": 0.0, "bitscore": 603.0}], "name": "WP_002479175.1", "ipg": "19442319", "start": 165685, "end": 166588, "strand": 1, "sequence": null}], "clusters": [{"indices": [0, 2, 1], "subjects": [], "intermediate_genes": [], "score": 3.1767, "start": 165255, "end": 167900, "number": 21}]}, {"accession": "JAKRKM010000002.1", "subjects": [{"id": null, "hits": [{"query": "STS_Dehydrogenase", "subject": "MCH8639986.1", "identity": 100.0, "coverage": 99.24242424242425, "evalue": 8.81e-90, "bitscore": 260.0}], "name": "MCH8639986.1", "ipg": "19442318", "start": 165255, "end": 165651, "strand": 1, "sequence": null}, {"id": null, "hits": [{"query": "STS_E1-like", "subject": "MCH8639988.1", "identity": 99.773, "coverage": 99.77375565610859, "evalue": 0.0, "bitscore": 904.0}], "name": "MCH8639988.1", "ipg": "19442320", "start": 166574, "end": 167900, "strand": 1, "sequence": null}, {"id": null, "hits": [{"query": "STS_YcaO", "subject": "MCH8639987.1", "identity": 100.0, "coverage": 99.66777408637874, "evalue": 0.0, "bitscore": 603.0}], "name": "MCH8639987.1", "ipg": "19442319", "start": 165685, "end": 166588, "strand": 1, "sequence": null}], "clusters": []}]}, {"name": "Staphylococcus lugdunensis", "strain": "IVK84", "scaffolds": [{"accession": "NZ_JAKRKR010000003.1", "subjects": [{"id": null, "hits": [{"query": "STS_Dehydrogenase", "subject": "WP_002479176.1", "identity": 100.0, "coverage": 99.24242424242425, "evalue": 8.81e-90, "bitscore": 260.0}], "name": "WP_002479176.1", "ipg": "19442318", "start": 241198, "end": 241594, "strand": -1, "sequence": null}, {"id": null, "hits": [{"query": "STS_E1-like", "subject": "WP_002479174.1", "identity": 100.0, "coverage": 99.77375565610859, "evalue": 0.0, "bitscore": 904.0}], "name": "WP_002479174.1", "ipg": "24057236", "start": 238949, "end": 240275, "strand": -1, "sequence": null}, {"id": null, "hits": [{"query": "STS_YcaO", "subject": "WP_002479175.1", "identity": 100.0, "coverage": 99.66777408637874, "evalue": 0.0, "bitscore": 603.0}], "name": "WP_002479175.1", "ipg": "19442319", "start": 240261, "end": 241164, "strand": -1, "sequence": null}], "clusters": [{"indices": [1, 2, 0], "subjects": [], "intermediate_genes": [], "score": 3.1767, "start": 238949, "end": 241594, "number": 23}]}, {"accession": "JAKRKR010000003.1", "subjects": [{"id": null, "hits": [{"query": "STS_Dehydrogenase", "subject": "MCH8678126.1", "identity": 100.0, "coverage": 99.24242424242425, "evalue": 8.81e-90, "bitscore": 260.0}], "name": "MCH8678126.1", "ipg": "19442318", "start": 241198, "end": 241594, "strand": -1, "sequence": null}, {"id": null, "hits": [{"query": "STS_E1-like", "subject": "MCH8678124.1", "identity": 100.0, "coverage": 99.77375565610859, "evalue": 0.0, "bitscore": 904.0}], "name": "MCH8678124.1", "ipg": "24057236", "start": 238949, "end": 240275, "strand": -1, "sequence": null}, {"id": null, "hits": [{"query": "STS_YcaO", "subject": "MCH8678125.1", "identity": 100.0, "coverage": 99.66777408637874, "evalue": 0.0, "bitscore": 603.0}], "name": "MCH8678125.1", "ipg": "19442319", "start": 240261, "end": 241164, "strand": -1, "sequence": null}], "clusters": []}]}, {"name": "Staphylococcus lugdunensis", "strain": "IVK68", "scaffolds": [{"accession": "NZ_JAKRKS010000002.1", "subjects": [{"id": null, "hits": [{"query": "STS_Dehydrogenase", "subject": "WP_002479176.1", "identity": 100.0, "coverage": 99.24242424242425, "evalue": 8.81e-90, "bitscore": 260.0}], "name": "WP_002479176.1", "ipg": "19442318", "start": 112012, "end": 112408, "strand": 1, "sequence": null}, {"id": null, "hits": [{"query": "STS_E1-like", "subject": "WP_002460968.1", "identity": 99.773, "coverage": 99.77375565610859, "evalue": 0.0, "bitscore": 904.0}], "name": "WP_002460968.1", "ipg": "19442320", "start": 113331, "end": 114657, "strand": 1, "sequence": null}, {"id": null, "hits": [{"query": "STS_YcaO", "subject": "WP_002479175.1", "identity": 100.0, "coverage": 99.66777408637874, "evalue": 0.0, "bitscore": 603.0}], "name": "WP_002479175.1", "ipg": "19442319", "start": 112442, "end": 113345, "strand": 1, "sequence": null}], "clusters": [{"indices": [0, 2, 1], "subjects": [], "intermediate_genes": [], "score": 3.1767, "start": 112012, "end": 114657, "number": 25}]}, {"accession": "JAKRKS010000002.1", "subjects": [{"id": null, "hits": [{"query": "STS_Dehydrogenase", "subject": "MCH8658958.1", "identity": 100.0, "coverage": 99.24242424242425, "evalue": 8.81e-90, "bitscore": 260.0}], "name": "MCH8658958.1", "ipg": "19442318", "start": 112012, "end": 112408, "strand": 1, "sequence": null}, {"id": null, "hits": [{"query": "STS_E1-like", "subject": "MCH8658960.1", "identity": 99.773, "coverage": 99.77375565610859, "evalue": 0.0, "bitscore": 904.0}], "name": "MCH8658960.1", "ipg": "19442320", "start": 113331, "end": 114657, "strand": 1, "sequence": null}, {"id": null, "hits": [{"query": "STS_YcaO", "subject": "MCH8658959.1", "identity": 100.0, "coverage": 99.66777408637874, "evalue": 0.0, "bitscore": 603.0}], "name": "MCH8658959.1", "ipg": "19442319", "start": 112442, "end": 113345, "strand": 1, "sequence": null}], "clusters": []}]}, {"name": "Staphylococcus lugdunensis", "strain": "12-3", "scaffolds": [{"accession": "NZ_JAKRKV010000002.1", "subjects": [{"id": null, "hits": [{"query": "STS_Dehydrogenase", "subject": "WP_002479176.1", "identity": 100.0, "coverage": 99.24242424242425, "evalue": 8.81e-90, "bitscore": 260.0}], "name": "WP_002479176.1", "ipg": "19442318", "start": 869561, "end": 869957, "strand": -1, "sequence": null}, {"id": null, "hits": [{"query": "STS_E1-like", "subject": "WP_002460968.1", "identity": 99.773, "coverage": 99.77375565610859, "evalue": 0.0, "bitscore": 904.0}], "name": "WP_002460968.1", "ipg": "19442320", "start": 867312, "end": 868638, "strand": -1, "sequence": null}, {"id": null, "hits": [{"query": "STS_YcaO", "subject": "WP_002479175.1", "identity": 100.0, "coverage": 99.66777408637874, "evalue": 0.0, "bitscore": 603.0}], "name": "WP_002479175.1", "ipg": "19442319", "start": 868624, "end": 869527, "strand": -1, "sequence": null}], "clusters": [{"indices": [1, 2, 0], "subjects": [], "intermediate_genes": [], "score": 3.1767, "start": 867312, "end": 869957, "number": 27}]}, {"accession": "JAKRKV010000002.1", "subjects": [{"id": null, "hits": [{"query": "STS_Dehydrogenase", "subject": "MCH8669093.1", "identity": 100.0, "coverage": 99.24242424242425, "evalue": 8.81e-90, "bitscore": 260.0}], "name": "MCH8669093.1", "ipg": "19442318", "start": 869561, "end": 869957, "strand": -1, "sequence": null}, {"id": null, "hits": [{"query": "STS_E1-like", "subject": "MCH8669091.1", "identity": 99.773, "coverage": 99.77375565610859, "evalue": 0.0, "bitscore": 904.0}], "name": "MCH8669091.1", "ipg": "19442320", "start": 867312, "end": 868638, "strand": -1, "sequence": null}, {"id": null, "hits": [{"query": "STS_YcaO", "subject": "MCH8669092.1", "identity": 100.0, "coverage": 99.66777408637874, "evalue": 0.0, "bitscore": 603.0}], "name": "MCH8669092.1", "ipg": "19442319", "start": 868624, "end": 869527, "strand": -1, "sequence": null}], "clusters": []}]}, {"name": "Staphylococcus lugdunensis", "strain": "acrnr", "scaffolds": [{"accession": "NZ_JALCXL010000002.1", "subjects": [{"id": null, "hits": [{"query": "STS_Dehydrogenase", "subject": "WP_002479176.1", "identity": 100.0, "coverage": 99.24242424242425, "evalue": 8.81e-90, "bitscore": 260.0}], "name": "WP_002479176.1", "ipg": "19442318", "start": 279452, "end": 279848, "strand": -1, "sequence": null}, {"id": null, "hits": [{"query": "STS_E1-like", "subject": "WP_002479174.1", "identity": 100.0, "coverage": 99.77375565610859, "evalue": 0.0, "bitscore": 904.0}], "name": "WP_002479174.1", "ipg": "24057236", "start": 277203, "end": 278529, "strand": -1, "sequence": null}, {"id": null, "hits": [{"query": "STS_YcaO", "subject": "WP_002479175.1", "identity": 100.0, "coverage": 99.66777408637874, "evalue": 0.0, "bitscore": 603.0}], "name": "WP_002479175.1", "ipg": "19442319", "start": 278515, "end": 279418, "strand": -1, "sequence": null}], "clusters": [{"indices": [1, 2, 0], "subjects": [], "intermediate_genes": [], "score": 3.1767, "start": 277203, "end": 279848, "number": 29}]}, {"accession": "JALCXL010000002.1", "subjects": [{"id": null, "hits": [{"query": "STS_Dehydrogenase", "subject": "MCI2793605.1", "identity": 100.0, "coverage": 99.24242424242425, "evalue": 8.81e-90, "bitscore": 260.0}], "name": "MCI2793605.1", "ipg": "19442318", "start": 279452, "end": 279848, "strand": -1, "sequence": null}, {"id": null, "hits": [{"query": "STS_E1-like", "subject": "MCI2793603.1", "identity": 100.0, "coverage": 99.77375565610859, "evalue": 0.0, "bitscore": 904.0}], "name": "MCI2793603.1", "ipg": "24057236", "start": 277203, "end": 278529, "strand": -1, "sequence": null}, {"id": null, "hits": [{"query": "STS_YcaO", "subject": "MCI2793604.1", "identity": 100.0, "coverage": 99.66777408637874, "evalue": 0.0, "bitscore": 603.0}], "name": "MCI2793604.1", "ipg": "19442319", "start": 278515, "end": 279418, "strand": -1, "sequence": null}], "clusters": []}]}, {"name": "Staphylococcus lugdunensis", "strain": "acrnj", "scaffolds": [{"accession": "NZ_JALCXM010000002.1", "subjects": [{"id": null, "hits": [{"query": "STS_Dehydrogenase", "subject": "WP_002479176.1", "identity": 100.0, "coverage": 99.24242424242425, "evalue": 8.81e-90, "bitscore": 260.0}], "name": "WP_002479176.1", "ipg": "19442318", "start": 279375, "end": 279771, "strand": -1, "sequence": null}, {"id": null, "hits": [{"query": "STS_E1-like", "subject": "WP_002479174.1", "identity": 100.0, "coverage": 99.77375565610859, "evalue": 0.0, "bitscore": 904.0}], "name": "WP_002479174.1", "ipg": "24057236", "start": 277126, "end": 278452, "strand": -1, "sequence": null}, {"id": null, "hits": [{"query": "STS_YcaO", "subject": "WP_002479175.1", "identity": 100.0, "coverage": 99.66777408637874, "evalue": 0.0, "bitscore": 603.0}], "name": "WP_002479175.1", "ipg": "19442319", "start": 278438, "end": 279341, "strand": -1, "sequence": null}], "clusters": [{"indices": [1, 2, 0], "subjects": [], "intermediate_genes": [], "score": 3.1767, "start": 277126, "end": 279771, "number": 31}]}, {"accession": "JALCXM010000002.1", "subjects": [{"id": null, "hits": [{"query": "STS_Dehydrogenase", "subject": "MCI2800953.1", "identity": 100.0, "coverage": 99.24242424242425, "evalue": 8.81e-90, "bitscore": 260.0}], "name": "MCI2800953.1", "ipg": "19442318", "start": 279375, "end": 279771, "strand": -1, "sequence": null}, {"id": null, "hits": [{"query": "STS_E1-like", "subject": "MCI2800951.1", "identity": 100.0, "coverage": 99.77375565610859, "evalue": 0.0, "bitscore": 904.0}], "name": "MCI2800951.1", "ipg": "24057236", "start": 277126, "end": 278452, "strand": -1, "sequence": null}, {"id": null, "hits": [{"query": "STS_YcaO", "subject": "MCI2800952.1", "identity": 100.0, "coverage": 99.66777408637874, "evalue": 0.0, "bitscore": 603.0}], "name": "MCI2800952.1", "ipg": "19442319", "start": 278438, "end": 279341, "strand": -1, "sequence": null}], "clusters": []}]}, {"name": "Staphylococcus lugdunensis", "strain": "acrns", "scaffolds": [{"accession": "NZ_JALCXO010000003.1", "subjects": [{"id": null, "hits": [{"query": "STS_Dehydrogenase", "subject": "WP_002479176.1", "identity": 100.0, "coverage": 99.24242424242425, "evalue": 8.81e-90, "bitscore": 260.0}], "name": "WP_002479176.1", "ipg": "19442318", "start": 165645, "end": 166041, "strand": 1, "sequence": null}, {"id": null, "hits": [{"query": "STS_E1-like", "subject": "WP_002479174.1", "identity": 100.0, "coverage": 99.77375565610859, "evalue": 0.0, "bitscore": 904.0}], "name": "WP_002479174.1", "ipg": "24057236", "start": 166964, "end": 168290, "strand": 1, "sequence": null}, {"id": null, "hits": [{"query": "STS_YcaO", "subject": "WP_002479175.1", "identity": 100.0, "coverage": 99.66777408637874, "evalue": 0.0, "bitscore": 603.0}], "name": "WP_002479175.1", "ipg": "19442319", "start": 166075, "end": 166978, "strand": 1, "sequence": null}], "clusters": [{"indices": [0, 2, 1], "subjects": [], "intermediate_genes": [], "score": 3.1767, "start": 165645, "end": 168290, "number": 33}]}, {"accession": "JALCXO010000003.1", "subjects": [{"id": null, "hits": [{"query": "STS_Dehydrogenase", "subject": "MCI2795845.1", "identity": 100.0, "coverage": 99.24242424242425, "evalue": 8.81e-90, "bitscore": 260.0}], "name": "MCI2795845.1", "ipg": "19442318", "start": 165645, "end": 166041, "strand": 1, "sequence": null}, {"id": null, "hits": [{"query": "STS_E1-like", "subject": "MCI2795847.1", "identity": 100.0, "coverage": 99.77375565610859, "evalue": 0.0, "bitscore": 904.0}], "name": "MCI2795847.1", "ipg": "24057236", "start": 166964, "end": 168290, "strand": 1, "sequence": null}, {"id": null, "hits": [{"query": "STS_YcaO", "subject": "MCI2795846.1", "identity": 100.0, "coverage": 99.66777408637874, "evalue": 0.0, "bitscore": 603.0}], "name": "MCI2795846.1", "ipg": "19442319", "start": 166075, "end": 166978, "strand": 1, "sequence": null}], "clusters": []}]}, {"name": "Staphylococcus lugdunensis", "strain": "acrnk", "scaffolds": [{"accession": "NZ_JALCXS010000002.1", "subjects": [{"id": null, "hits": [{"query": "STS_Dehydrogenase", "subject": "WP_002479176.1", "identity": 100.0, "coverage": 99.24242424242425, "evalue": 8.81e-90, "bitscore": 260.0}], "name": "WP_002479176.1", "ipg": "19442318", "start": 164945, "end": 165341, "strand": 1, "sequence": null}, {"id": null, "hits": [{"query": "STS_E1-like", "subject": "WP_002479174.1", "identity": 100.0, "coverage": 99.77375565610859, "evalue": 0.0, "bitscore": 904.0}], "name": "WP_002479174.1", "ipg": "24057236", "start": 166264, "end": 167590, "strand": 1, "sequence": null}, {"id": null, "hits": [{"query": "STS_YcaO", "subject": "WP_002479175.1", "identity": 100.0, "coverage": 99.66777408637874, "evalue": 0.0, "bitscore": 603.0}], "name": "WP_002479175.1", "ipg": "19442319", "start": 165375, "end": 166278, "strand": 1, "sequence": null}], "clusters": [{"indices": [0, 2, 1], "subjects": [], "intermediate_genes": [], "score": 3.1767, "start": 164945, "end": 167590, "number": 35}]}, {"accession": "JALCXS010000002.1", "subjects": [{"id": null, "hits": [{"query": "STS_Dehydrogenase", "subject": "MCI2764202.1", "identity": 100.0, "coverage": 99.24242424242425, "evalue": 8.81e-90, "bitscore": 260.0}], "name": "MCI2764202.1", "ipg": "19442318", "start": 164945, "end": 165341, "strand": 1, "sequence": null}, {"id": null, "hits": [{"query": "STS_E1-like", "subject": "MCI2764204.1", "identity": 100.0, "coverage": 99.77375565610859, "evalue": 0.0, "bitscore": 904.0}], "name": "MCI2764204.1", "ipg": "24057236", "start": 166264, "end": 167590, "strand": 1, "sequence": null}, {"id": null, "hits": [{"query": "STS_YcaO", "subject": "MCI2764203.1", "identity": 100.0, "coverage": 99.66777408637874, "evalue": 0.0, "bitscore": 603.0}], "name": "MCI2764203.1", "ipg": "19442319", "start": 165375, "end": 166278, "strand": 1, "sequence": null}], "clusters": []}]}, {"name": "Staphylococcus lugdunensis", "strain": "acrnt", "scaffolds": [{"accession": "NZ_JALCXT010000012.1", "subjects": [{"id": null, "hits": [{"query": "STS_Dehydrogenase", "subject": "WP_002479176.1", "identity": 100.0, "coverage": 99.24242424242425, "evalue": 8.81e-90, "bitscore": 260.0}], "name": "WP_002479176.1", "ipg": "19442318", "start": 66928, "end": 67324, "strand": 1, "sequence": null}, {"id": null, "hits": [{"query": "STS_E1-like", "subject": "WP_002479174.1", "identity": 100.0, "coverage": 99.77375565610859, "evalue": 0.0, "bitscore": 904.0}], "name": "WP_002479174.1", "ipg": "24057236", "start": 68247, "end": 69573, "strand": 1, "sequence": null}, {"id": null, "hits": [{"query": "STS_YcaO", "subject": "WP_002479175.1", "identity": 100.0, "coverage": 99.66777408637874, "evalue": 0.0, "bitscore": 603.0}], "name": "WP_002479175.1", "ipg": "19442319", "start": 67358, "end": 68261, "strand": 1, "sequence": null}], "clusters": [{"indices": [0, 2, 1], "subjects": [], "intermediate_genes": [], "score": 3.1767, "start": 66928, "end": 69573, "number": 37}]}, {"accession": "JALCXT010000012.1", "subjects": [{"id": null, "hits": [{"query": "STS_Dehydrogenase", "subject": "MCI2759978.1", "identity": 100.0, "coverage": 99.24242424242425, "evalue": 8.81e-90, "bitscore": 260.0}], "name": "MCI2759978.1", "ipg": "19442318", "start": 66928, "end": 67324, "strand": 1, "sequence": null}, {"id": null, "hits": [{"query": "STS_E1-like", "subject": "MCI2759980.1", "identity": 100.0, "coverage": 99.77375565610859, "evalue": 0.0, "bitscore": 904.0}], "name": "MCI2759980.1", "ipg": "24057236", "start": 68247, "end": 69573, "strand": 1, "sequence": null}, {"id": null, "hits": [{"query": "STS_YcaO", "subject": "MCI2759979.1", "identity": 100.0, "coverage": 99.66777408637874, "evalue": 0.0, "bitscore": 603.0}], "name": "MCI2759979.1", "ipg": "19442319", "start": 67358, "end": 68261, "strand": 1, "sequence": null}], "clusters": []}]}, {"name": "Staphylococcus lugdunensis", "strain": "UMB0011", "scaffolds": [{"accession": "NZ_JASOVY010000004.1", "subjects": [{"id": null, "hits": [{"query": "STS_Dehydrogenase", "subject": "WP_002479176.1", "identity": 100.0, "coverage": 99.24242424242425, "evalue": 8.81e-90, "bitscore": 260.0}], "name": "WP_002479176.1", "ipg": "19442318", "start": 168572, "end": 168968, "strand": 1, "sequence": null}, {"id": null, "hits": [{"query": "STS_E1-like", "subject": "WP_002460968.1", "identity": 99.773, "coverage": 99.77375565610859, "evalue": 0.0, "bitscore": 904.0}], "name": "WP_002460968.1", "ipg": "19442320", "start": 169891, "end": 171217, "strand": 1, "sequence": null}, {"id": null, "hits": [{"query": "STS_YcaO", "subject": "WP_002479175.1", "identity": 100.0, "coverage": 99.66777408637874, "evalue": 0.0, "bitscore": 603.0}], "name": "WP_002479175.1", "ipg": "19442319", "start": 169002, "end": 169905, "strand": 1, "sequence": null}], "clusters": [{"indices": [0, 2, 1], "subjects": [], "intermediate_genes": [], "score": 3.1767, "start": 168572, "end": 171217, "number": 39}]}, {"accession": "JASOVY010000004.1", "subjects": [{"id": null, "hits": [{"query": "STS_Dehydrogenase", "subject": "MDK7950308.1", "identity": 100.0, "coverage": 99.24242424242425, "evalue": 8.81e-90, "bitscore": 260.0}], "name": "MDK7950308.1", "ipg": "19442318", "start": 168572, "end": 168968, "strand": 1, "sequence": null}, {"id": null, "hits": [{"query": "STS_E1-like", "subject": "MDK7950310.1", "identity": 99.773, "coverage": 99.77375565610859, "evalue": 0.0, "bitscore": 904.0}], "name": "MDK7950310.1", "ipg": "19442320", "start": 169891, "end": 171217, "strand": 1, "sequence": null}, {"id": null, "hits": [{"query": "STS_YcaO", "subject": "MDK7950309.1", "identity": 100.0, "coverage": 99.66777408637874, "evalue": 0.0, "bitscore": 603.0}], "name": "MDK7950309.1", "ipg": "19442319", "start": 169002, "end": 169905, "strand": 1, "sequence": null}], "clusters": []}]}, {"name": "Staphylococcus lugdunensis", "strain": "JONWP134", "scaffolds": [{"accession": "NZ_JBBLTQ010000006.1", "subjects": [{"id": null, "hits": [{"query": "STS_Dehydrogenase", "subject": "WP_002479176.1", "identity": 100.0, "coverage": 99.24242424242425, "evalue": 8.81e-90, "bitscore": 260.0}], "name": "WP_002479176.1", "ipg": "19442318", "start": 57335, "end": 57731, "strand": -1, "sequence": null}, {"id": null, "hits": [{"query": "STS_E1-like", "subject": "WP_002460968.1", "identity": 99.773, "coverage": 99.77375565610859, "evalue": 0.0, "bitscore": 904.0}], "name": "WP_002460968.1", "ipg": "19442320", "start": 55086, "end": 56412, "strand": -1, "sequence": null}, {"id": null, "hits": [{"query": "STS_YcaO", "subject": "WP_002479175.1", "identity": 100.0, "coverage": 99.66777408637874, "evalue": 0.0, "bitscore": 603.0}], "name": "WP_002479175.1", "ipg": "19442319", "start": 56398, "end": 57301, "strand": -1, "sequence": null}], "clusters": [{"indices": [1, 2, 0], "subjects": [], "intermediate_genes": [], "score": 3.1767, "start": 55086, "end": 57731, "number": 41}]}]}, {"name": "Staphylococcus lugdunensis", "strain": "ACS-027-V-Sch2", "scaffolds": [{"accession": "NZ_KB373323.1", "subjects": [{"id": null, "hits": [{"query": "STS_Dehydrogenase", "subject": "WP_002479176.1", "identity": 100.0, "coverage": 99.24242424242425, "evalue": 8.81e-90, "bitscore": 260.0}], "name": "WP_002479176.1", "ipg": "19442318", "start": 279236, "end": 279632, "strand": -1, "sequence": null}, {"id": null, "hits": [{"query": "STS_E1-like", "subject": "WP_002479174.1", "identity": 100.0, "coverage": 99.77375565610859, "evalue": 0.0, "bitscore": 904.0}], "name": "WP_002479174.1", "ipg": "24057236", "start": 276987, "end": 278313, "strand": -1, "sequence": null}, {"id": null, "hits": [{"query": "STS_YcaO", "subject": "WP_002479175.1", "identity": 100.0, "coverage": 99.66777408637874, "evalue": 0.0, "bitscore": 603.0}], "name": "WP_002479175.1", "ipg": "19442319", "start": 278299, "end": 279202, "strand": -1, "sequence": null}], "clusters": [{"indices": [1, 2, 0], "subjects": [], "intermediate_genes": [], "score": 3.1767, "start": 276987, "end": 279632, "number": 42}]}, {"accession": "AGZW01000013.1", "subjects": [{"id": null, "hits": [{"query": "STS_Dehydrogenase", "subject": "EKS22908.1", "identity": 100.0, "coverage": 99.24242424242425, "evalue": 8.81e-90, "bitscore": 260.0}], "name": "EKS22908.1", "ipg": "19442318", "start": 279236, "end": 279632, "strand": -1, "sequence": null}, {"id": null, "hits": [{"query": "STS_E1-like", "subject": "EKS22906.1", "identity": 100.0, "coverage": 99.77375565610859, "evalue": 0.0, "bitscore": 904.0}], "name": "EKS22906.1", "ipg": "24057236", "start": 276987, "end": 278313, "strand": -1, "sequence": null}, {"id": null, "hits": [{"query": "STS_YcaO", "subject": "EKS22907.1", "identity": 100.0, "coverage": 99.66777408637874, "evalue": 0.0, "bitscore": 603.0}], "name": "EKS22907.1", "ipg": "19442319", "start": 278299, "end": 279202, "strand": -1, "sequence": null}], "clusters": []}, {"accession": "KB373323.1", "subjects": [{"id": null, "hits": [{"query": "STS_Dehydrogenase", "subject": "EKS22908.1", "identity": 100.0, "coverage": 99.24242424242425, "evalue": 8.81e-90, "bitscore": 260.0}], "name": "EKS22908.1", "ipg": "19442318", "start": 279236, "end": 279632, "strand": -1, "sequence": null}, {"id": null, "hits": [{"query": "STS_E1-like", "subject": "EKS22906.1", "identity": 100.0, "coverage": 99.77375565610859, "evalue": 0.0, "bitscore": 904.0}], "name": "EKS22906.1", "ipg": "24057236", "start": 276987, "end": 278313, "strand": -1, "sequence": null}, {"id": null, "hits": [{"query": "STS_YcaO", "subject": "EKS22907.1", "identity": 100.0, "coverage": 99.66777408637874, "evalue": 0.0, "bitscore": 603.0}], "name": "EKS22907.1", "ipg": "19442319", "start": 278299, "end": 279202, "strand": -1, "sequence": null}], "clusters": []}]}, {"name": "Staphylococcus lugdunensis", "strain": "", "scaffolds": [{"accession": "JAWHJV010000001.1", "subjects": [{"id": null, "hits": [{"query": "STS_Dehydrogenase", "subject": "MDU3182113.1", "identity": 100.0, "coverage": 99.24242424242425, "evalue": 8.81e-90, "bitscore": 260.0}], "name": "MDU3182113.1", "ipg": "19442318", "start": 3038, "end": 3434, "strand": 1, "sequence": null}, {"id": null, "hits": [{"query": "STS_E1-like", "subject": "MDU3182115.1", "identity": 99.773, "coverage": 99.77375565610859, "evalue": 0.0, "bitscore": 904.0}], "name": "MDU3182115.1", "ipg": "19442320", "start": 4357, "end": 5683, "strand": 1, "sequence": null}, {"id": null, "hits": [{"query": "STS_YcaO", "subject": "MDU3182114.1", "identity": 100.0, "coverage": 99.66777408637874, "evalue": 0.0, "bitscore": 603.0}], "name": "MDU3182114.1", "ipg": "19442319", "start": 3468, "end": 4371, "strand": 1, "sequence": null}], "clusters": [{"indices": [0, 2, 1], "subjects": [], "intermediate_genes": [], "score": 3.1767, "start": 3038, "end": 5683, "number": 45}]}, {"accession": "JAWFEF010000002.1", "subjects": [{"id": null, "hits": [{"query": "STS_Dehydrogenase", "subject": "MDU3707141.1", "identity": 100.0, "coverage": 99.24242424242425, "evalue": 8.81e-90, "bitscore": 260.0}], "name": "MDU3707141.1", "ipg": "19442318", "start": 13970, "end": 14366, "strand": 1, "sequence": null}, {"id": null, "hits": [{"query": "STS_E1-like", "subject": "MDU3707143.1", "identity": 99.773, "coverage": 99.77375565610859, "evalue": 0.0, "bitscore": 904.0}], "name": "MDU3707143.1", "ipg": "19442320", "start": 15289, "end": 16615, "strand": 1, "sequence": null}, {"id": null, "hits": [{"query": "STS_YcaO", "subject": "MDU3707142.1", "identity": 100.0, "coverage": 99.66777408637874, "evalue": 0.0, "bitscore": 603.0}], "name": "MDU3707142.1", "ipg": "19442319", "start": 14400, "end": 15303, "strand": 1, "sequence": null}], "clusters": []}, {"accession": "JAWHHA010000002.1", "subjects": [{"id": null, "hits": [{"query": "STS_Dehydrogenase", "subject": "MDU6245549.1", "identity": 100.0, "coverage": 99.24242424242425, "evalue": 8.81e-90, "bitscore": 260.0}], "name": "MDU6245549.1", "ipg": "19442318", "start": 241775, "end": 242171, "strand": -1, "sequence": null}, {"id": null, "hits": [{"query": "STS_E1-like", "subject": "MDU6245547.1", "identity": 99.546, "coverage": 99.77375565610859, "evalue": 0.0, "bitscore": 902.0}], "name": "MDU6245547.1", "ipg": "273827126", "start": 239526, "end": 240852, "strand": -1, "sequence": null}, {"id": null, "hits": [{"query": "STS_YcaO", "subject": "MDU6245548.1", "identity": 100.0, "coverage": 99.66777408637874, "evalue": 0.0, "bitscore": 603.0}], "name": "MDU6245548.1", "ipg": "19442319", "start": 240838, "end": 241741, "strand": -1, "sequence": null}], "clusters": [{"indices": [1, 2, 0], "subjects": [], "intermediate_genes": [], "score": 3.1765, "start": 239526, "end": 242171, "number": 47}]}, {"accession": "JAWGAS010000038.1", "subjects": [{"id": null, "hits": [{"query": "STS_Dehydrogenase", "subject": "MDU4770301.1", "identity": 99.231, "coverage": 98.48484848484848, "evalue": 8.51e-89, "bitscore": 264.0}], "name": "MDU4770301.1", "ipg": "21770293", "start": 2415, "end": 3294, "strand": 1, "sequence": null}, {"id": null, "hits": [{"query": "STS_E1-like", "subject": "MDU4770303.1", "identity": 99.093, "coverage": 99.77375565610859, "evalue": 0.0, "bitscore": 899.0}], "name": "MDU4770303.1", "ipg": "50971571", "start": 4217, "end": 5543, "strand": 1, "sequence": null}, {"id": null, "hits": [{"query": "STS_YcaO", "subject": "MDU4770302.1", "identity": 98.333, "coverage": 99.66777408637874, "evalue": 0.0, "bitscore": 595.0}], "name": "MDU4770302.1", "ipg": "50971551", "start": 3301, "end": 4231, "strand": 1, "sequence": null}], "clusters": [{"indices": [0, 2, 1], "subjects": [], "intermediate_genes": [], "score": 3.1758, "start": 2415, "end": 5543, "number": 48}]}, {"accession": "JAWEBE010000030.1", "subjects": [{"id": null, "hits": [{"query": "STS_Dehydrogenase", "subject": "MDU1594138.1", "identity": 99.231, "coverage": 98.48484848484848, "evalue": 1e-88, "bitscore": 264.0}], "name": "MDU1594138.1", "ipg": "120338902", "start": 18733, "end": 19612, "strand": -1, "sequence": null}, {"id": null, "hits": [{"query": "STS_E1-like", "subject": "MDU1594136.1", "identity": 99.093, "coverage": 99.77375565610859, "evalue": 0.0, "bitscore": 899.0}], "name": "MDU1594136.1", "ipg": "120338900", "start": 16484, "end": 17810, "strand": -1, "sequence": null}, {"id": null, "hits": [{"query": "STS_YcaO", "subject": "MDU1594137.1", "identity": 99.0, "coverage": 99.66777408637874, "evalue": 0.0, "bitscore": 596.0}], "name": "MDU1594137.1", "ipg": "120338901", "start": 17796, "end": 18726, "strand": -1, "sequence": null}], "clusters": [{"indices": [1, 2, 0], "subjects": [], "intermediate_genes": [], "score": 3.1759, "start": 16484, "end": 19612, "number": 49}]}, {"accession": "JAWFMI010000001.1", "subjects": [{"id": null, "hits": [{"query": "STS_Dehydrogenase", "subject": "MDU4335118.1", "identity": 99.231, "coverage": 98.48484848484848, "evalue": 1e-88, "bitscore": 264.0}], "name": "MDU4335118.1", "ipg": "120338902", "start": 10895, "end": 11774, "strand": 1, "sequence": null}, {"id": null, "hits": [{"query": "STS_E1-like", "subject": "MDU4335120.1", "identity": 99.093, "coverage": 99.77375565610859, "evalue": 0.0, "bitscore": 899.0}], "name": "MDU4335120.1", "ipg": "120338900", "start": 12697, "end": 14023, "strand": 1, "sequence": null}, {"id": null, "hits": [{"query": "STS_YcaO", "subject": "MDU4335119.1", "identity": 99.0, "coverage": 99.66777408637874, "evalue": 0.0, "bitscore": 596.0}], "name": "MDU4335119.1", "ipg": "120338901", "start": 11781, "end": 12711, "strand": 1, "sequence": null}], "clusters": [{"indices": [0, 2, 1], "subjects": [], "intermediate_genes": [], "score": 3.1759, "start": 10895, "end": 14023, "number": 50}]}, {"accession": "JAWFYA010000032.1", "subjects": [{"id": null, "hits": [{"query": "STS_Dehydrogenase", "subject": "MDU7271649.1", "identity": 99.231, "coverage": 98.48484848484848, "evalue": 1.07e-88, "bitscore": 264.0}], "name": "MDU7271649.1", "ipg": "120271504", "start": 23930, "end": 24809, "strand": 1, "sequence": null}], "clusters": []}, {"accession": "JAWEJO010000013.1", "subjects": [{"id": null, "hits": [{"query": "STS_Dehydrogenase", "subject": "MDU0966855.1", "identity": 99.231, "coverage": 98.48484848484848, "evalue": 1.19e-88, "bitscore": 263.0}], "name": "MDU0966855.1", "ipg": "103844411", "start": 2414, "end": 3293, "strand": 1, "sequence": null}, {"id": null, "hits": [{"query": "STS_E1-like", "subject": "MDU0966857.1", "identity": 99.093, "coverage": 99.77375565610859, "evalue": 0.0, "bitscore": 899.0}], "name": "MDU0966857.1", "ipg": "103844409", "start": 4216, "end": 5542, "strand": 1, "sequence": null}, {"id": null, "hits": [{"query": "STS_YcaO", "subject": "MDU0966856.1", "identity": 99.667, "coverage": 99.66777408637874, "evalue": 0.0, "bitscore": 600.0}], "name": "MDU0966856.1", "ipg": "103844410", "start": 3300, "end": 4230, "strand": 1, "sequence": null}], "clusters": [{"indices": [0, 2, 1], "subjects": [], "intermediate_genes": [], "score": 3.1762, "start": 2414, "end": 5542, "number": 51}]}, {"accession": "JAWDWU010000051.1", "subjects": [{"id": null, "hits": [{"query": "STS_Dehydrogenase", "subject": "MDU1965070.1", "identity": 99.231, "coverage": 98.48484848484848, "evalue": 1.19e-88, "bitscore": 263.0}], "name": "MDU1965070.1", "ipg": "103844411", "start": 2238, "end": 3117, "strand": 1, "sequence": null}, {"id": null, "hits": [{"query": "STS_E1-like", "subject": "MDU1965072.1", "identity": 99.093, "coverage": 99.77375565610859, "evalue": 0.0, "bitscore": 899.0}], "name": "MDU1965072.1", "ipg": "103844409", "start": 4040, "end": 5366, "strand": 1, "sequence": null}, {"id": null, "hits": [{"query": "STS_YcaO", "subject": "MDU1965071.1", "identity": 99.667, "coverage": 99.66777408637874, "evalue": 0.0, "bitscore": 600.0}], "name": "MDU1965071.1", "ipg": "103844410", "start": 3124, "end": 4054, "strand": 1, "sequence": null}], "clusters": []}, {"accession": "JAWEUR010000003.1", "subjects": [{"id": null, "hits": [{"query": "STS_Dehydrogenase", "subject": "MDU2321241.1", "identity": 99.231, "coverage": 98.48484848484848, "evalue": 1.19e-88, "bitscore": 263.0}], "name": "MDU2321241.1", "ipg": "103844411", "start": 2414, "end": 3293, "strand": 1, "sequence": null}, {"id": null, "hits": [{"query": "STS_E1-like", "subject": "MDU2321243.1", "identity": 99.093, "coverage": 99.77375565610859, "evalue": 0.0, "bitscore": 899.0}], "name": "MDU2321243.1", "ipg": "103844409", "start": 4216, "end": 5542, "strand": 1, "sequence": null}, {"id": null, "hits": [{"query": "STS_YcaO", "subject": "MDU2321242.1", "identity": 99.667, "coverage": 99.66777408637874, "evalue": 0.0, "bitscore": 600.0}], "name": "MDU2321242.1", "ipg": "103844410", "start": 3300, "end": 4230, "strand": 1, "sequence": null}], "clusters": []}, {"accession": "JAWEUG010000002.1", "subjects": [{"id": null, "hits": [{"query": "STS_Dehydrogenase", "subject": "MDU2404470.1", "identity": 99.231, "coverage": 98.48484848484848, "evalue": 1.19e-88, "bitscore": 263.0}], "name": "MDU2404470.1", "ipg": "103844411", "start": 2414, "end": 3293, "strand": 1, "sequence": null}, {"id": null, "hits": [{"query": "STS_E1-like", "subject": "MDU2404472.1", "identity": 99.093, "coverage": 99.77375565610859, "evalue": 0.0, "bitscore": 899.0}], "name": "MDU2404472.1", "ipg": "103844409", "start": 4216, "end": 5542, "strand": 1, "sequence": null}, {"id": null, "hits": [{"query": "STS_YcaO", "subject": "MDU2404471.1", "identity": 99.667, "coverage": 99.66777408637874, "evalue": 0.0, "bitscore": 600.0}], "name": "MDU2404471.1", "ipg": "103844410", "start": 3300, "end": 4230, "strand": 1, "sequence": null}], "clusters": []}, {"accession": "JAWHIU010000228.1", "subjects": [{"id": null, "hits": [{"query": "STS_Dehydrogenase", "subject": "MDU6091620.1", "identity": 99.231, "coverage": 98.48484848484848, "evalue": 1.19e-88, "bitscore": 263.0}], "name": "MDU6091620.1", "ipg": "103844411", "start": 2007, "end": 2886, "strand": 1, "sequence": null}, {"id": null, "hits": [{"query": "STS_YcaO", "subject": "MDU6091621.1", "identity": 99.667, "coverage": 99.66777408637874, "evalue": 0.0, "bitscore": 600.0}], "name": "MDU6091621.1", "ipg": "103844410", "start": 2893, "end": 3823, "strand": 1, "sequence": null}], "clusters": []}, {"accession": "JAWEKW010000087.1", "subjects": [{"id": null, "hits": [{"query": "STS_Dehydrogenase", "subject": "MDU3139785.1", "identity": 97.692, "coverage": 98.48484848484848, "evalue": 2.57e-87, "bitscore": 260.0}], "name": "MDU3139785.1", "ipg": "26816835", "start": 2565, "end": 3444, "strand": 1, "sequence": null}, {"id": null, "hits": [{"query": "STS_E1-like", "subject": "MDU3139787.1", "identity": 99.32, "coverage": 99.77375565610859, "evalue": 0.0, "bitscore": 901.0}], "name": "MDU3139787.1", "ipg": "26816864", "start": 4367, "end": 5693, "strand": 1, "sequence": null}, {"id": null, "hits": [{"query": "STS_YcaO", "subject": "MDU3139786.1", "identity": 99.0, "coverage": 99.66777408637874, "evalue": 0.0, "bitscore": 596.0}], "name": "MDU3139786.1", "ipg": "26816849", "start": 3451, "end": 4381, "strand": 1, "sequence": null}], "clusters": [{"indices": [0, 2, 1], "subjects": [], "intermediate_genes": [], "score": 3.1757, "start": 2565, "end": 5693, "number": 55}]}, {"accession": "JAWHHQ010000094.1", "subjects": [{"id": null, "hits": [{"query": "STS_Dehydrogenase", "subject": "MDU6179540.1", "identity": 97.692, "coverage": 98.48484848484848, "evalue": 2.57e-87, "bitscore": 260.0}], "name": "MDU6179540.1", "ipg": "26816835", "start": 4320, "end": 5199, "strand": -1, "sequence": null}, {"id": null, "hits": [{"query": "STS_E1-like", "subject": "MDU6179538.1", "identity": 99.32, "coverage": 99.77375565610859, "evalue": 0.0, "bitscore": 901.0}], "name": "MDU6179538.1", "ipg": "26816864", "start": 2071, "end": 3397, "strand": -1, "sequence": null}, {"id": null, "hits": [{"query": "STS_YcaO", "subject": "MDU6179539.1", "identity": 99.0, "coverage": 99.66777408637874, "evalue": 0.0, "bitscore": 596.0}], "name": "MDU6179539.1", "ipg": "26816849", "start": 3383, "end": 4313, "strand": -1, "sequence": null}], "clusters": [{"indices": [1, 2, 0], "subjects": [], "intermediate_genes": [], "score": 3.1757, "start": 2071, "end": 5199, "number": 56}]}, {"accession": "JAWFUJ010000001.1", "subjects": [{"id": null, "hits": [{"query": "STS_Dehydrogenase", "subject": "MDU7610983.1", "identity": 97.692, "coverage": 98.48484848484848, "evalue": 2.57e-87, "bitscore": 260.0}], "name": "MDU7610983.1", "ipg": "26816835", "start": 2731, "end": 3610, "strand": 1, "sequence": null}, {"id": null, "hits": [{"query": "STS_E1-like", "subject": "MDU7610985.1", "identity": 99.32, "coverage": 99.77375565610859, "evalue": 0.0, "bitscore": 901.0}], "name": "MDU7610985.1", "ipg": "26816864", "start": 4533, "end": 5859, "strand": 1, "sequence": null}, {"id": null, "hits": [{"query": "STS_YcaO", "subject": "MDU7610984.1", "identity": 99.0, "coverage": 99.66777408637874, "evalue": 0.0, "bitscore": 596.0}], "name": "MDU7610984.1", "ipg": "26816849", "start": 3617, "end": 4547, "strand": 1, "sequence": null}], "clusters": []}, {"accession": "JAWFYA010000069.1", "subjects": [{"id": null, "hits": [{"query": "STS_E1-like", "subject": "MDU7272096.1", "identity": 99.773, "coverage": 99.77375565610859, "evalue": 0.0, "bitscore": 904.0}], "name": "MDU7272096.1", "ipg": "19442320", "start": 1763, "end": 3089, "strand": -1, "sequence": null}], "clusters": []}, {"accession": "JAWEIX010000409.1", "subjects": [{"id": null, "hits": [{"query": "STS_E1-like", "subject": "MDU0996579.1", "identity": 99.32, "coverage": 99.77375565610859, "evalue": 0.0, "bitscore": 900.0}], "name": "MDU0996579.1", "ipg": "120256841", "start": 640, "end": 1966, "strand": -1, "sequence": null}], "clusters": []}, {"accession": "JAWFOB010000309.1", "subjects": [{"id": null, "hits": [{"query": "STS_YcaO", "subject": "MDU4450049.1", "identity": 99.0, "coverage": 99.66777408637874, "evalue": 0.0, "bitscore": 596.0}], "name": "MDU4450049.1", "ipg": "120338901", "start": 894, "end": 1824, "strand": 1, "sequence": null}], "clusters": []}]}, {"name": "Staphylococcus lugdunensis", "strain": "VISLISI_27", "scaffolds": [{"accession": "NZ_CP020735.1", "subjects": [{"id": null, "hits": [{"query": "STS_Dehydrogenase", "subject": "WP_235605511.1", "identity": 99.237, "coverage": 99.24242424242425, "evalue": 2.23e-89, "bitscore": 260.0}], "name": "WP_235605511.1", "ipg": "518049049", "start": 3507, "end": 3930, "strand": 1, "sequence": null}, {"id": null, "hits": [{"query": "STS_E1-like", "subject": "WP_002460968.1", "identity": 99.773, "coverage": 99.77375565610859, "evalue": 0.0, "bitscore": 904.0}], "name": "WP_002460968.1", "ipg": "19442320", "start": 4853, "end": 6179, "strand": 1, "sequence": null}, {"id": null, "hits": [{"query": "STS_YcaO", "subject": "WP_002479175.1", "identity": 100.0, "coverage": 99.66777408637874, "evalue": 0.0, "bitscore": 603.0}], "name": "WP_002479175.1", "ipg": "19442319", "start": 3964, "end": 4867, "strand": 1, "sequence": null}], "clusters": [{"indices": [0, 2, 1], "subjects": [], "intermediate_genes": [], "score": 3.1767, "start": 3507, "end": 6179, "number": 58}]}, {"accession": "CP020735.1", "subjects": [{"id": null, "hits": [{"query": "STS_E1-like", "subject": "ARJ15045.1", "identity": 99.773, "coverage": 99.77375565610859, "evalue": 0.0, "bitscore": 904.0}], "name": "ARJ15045.1", "ipg": "19442320", "start": 4853, "end": 6179, "strand": 1, "sequence": null}, {"id": null, "hits": [{"query": "STS_YcaO", "subject": "ARJ15044.1", "identity": 100.0, "coverage": 99.66777408637874, "evalue": 0.0, "bitscore": 603.0}], "name": "ARJ15044.1", "ipg": "19442319", "start": 3964, "end": 4867, "strand": 1, "sequence": null}], "clusters": []}]}, {"name": "Staphylococcus lugdunensis", "strain": "CGMH-SL36", "scaffolds": [{"accession": "NZ_CP048714.1", "subjects": [{"id": null, "hits": [{"query": "STS_Dehydrogenase", "subject": "WP_235605511.1", "identity": 99.237, "coverage": 99.24242424242425, "evalue": 2.23e-89, "bitscore": 260.0}], "name": "WP_235605511.1", "ipg": "518049049", "start": 79861, "end": 80284, "strand": 1, "sequence": null}, {"id": null, "hits": [{"query": "STS_E1-like", "subject": "WP_002460968.1", "identity": 99.773, "coverage": 99.77375565610859, "evalue": 0.0, "bitscore": 904.0}], "name": "WP_002460968.1", "ipg": "19442320", "start": 81207, "end": 82533, "strand": 1, "sequence": null}, {"id": null, "hits": [{"query": "STS_YcaO", "subject": "WP_002479175.1", "identity": 100.0, "coverage": 99.66777408637874, "evalue": 0.0, "bitscore": 603.0}], "name": "WP_002479175.1", "ipg": "19442319", "start": 80318, "end": 81221, "strand": 1, "sequence": null}], "clusters": [{"indices": [0, 2, 1], "subjects": [], "intermediate_genes": [], "score": 3.1767, "start": 79861, "end": 82533, "number": 59}]}]}, {"name": "Staphylococcus lugdunensis", "strain": "VISLISI_25", "scaffolds": [{"accession": "NZ_CP020763.1", "subjects": [{"id": null, "hits": [{"query": "STS_Dehydrogenase", "subject": "WP_002460970.1", "identity": 99.231, "coverage": 98.48484848484848, "evalue": 8.51e-89, "bitscore": 264.0}], "name": "WP_002460970.1", "ipg": "21770293", "start": 3055, "end": 3934, "strand": 1, "sequence": null}, {"id": null, "hits": [{"query": "STS_E1-like", "subject": "WP_070545407.1", "identity": 99.32, "coverage": 99.77375565610859, "evalue": 0.0, "bitscore": 900.0}], "name": "WP_070545407.1", "ipg": "120256841", "start": 4857, "end": 6183, "strand": 1, "sequence": null}, {"id": null, "hits": [{"query": "STS_YcaO", "subject": "WP_002460969.1", "identity": 99.333, "coverage": 99.66777408637874, "evalue": 0.0, "bitscore": 599.0}], "name": "WP_002460969.1", "ipg": "21770292", "start": 3941, "end": 4871, "strand": 1, "sequence": null}], "clusters": [{"indices": [0, 2, 1], "subjects": [], "intermediate_genes": [], "score": 3.1763, "start": 3055, "end": 6183, "number": 60}]}, {"accession": "CP020763.1", "subjects": [{"id": null, "hits": [{"query": "STS_Dehydrogenase", "subject": "ARJ12751.1", "identity": 99.231, "coverage": 98.48484848484848, "evalue": 8.51e-89, "bitscore": 264.0}], "name": "ARJ12751.1", "ipg": "21770293", "start": 3055, "end": 3934, "strand": 1, "sequence": null}, {"id": null, "hits": [{"query": "STS_E1-like", "subject": "ARJ12753.1", "identity": 99.32, "coverage": 99.77375565610859, "evalue": 0.0, "bitscore": 900.0}], "name": "ARJ12753.1", "ipg": "120256841", "start": 4857, "end": 6183, "strand": 1, "sequence": null}, {"id": null, "hits": [{"query": "STS_YcaO", "subject": "ARJ12752.1", "identity": 99.333, "coverage": 99.66777408637874, "evalue": 0.0, "bitscore": 599.0}], "name": "ARJ12752.1", "ipg": "21770292", "start": 3941, "end": 4871, "strand": 1, "sequence": null}], "clusters": []}]}, {"name": "Staphylococcus lugdunensis", "strain": "M23590", "scaffolds": [{"accession": "NZ_GL622352.1", "subjects": [{"id": null, "hits": [{"query": "STS_Dehydrogenase", "subject": "WP_002460970.1", "identity": 99.231, "coverage": 98.48484848484848, "evalue": 8.51e-89, "bitscore": 264.0}], "name": "WP_002460970.1", "ipg": "21770293", "start": 834503, "end": 835382, "strand": -1, "sequence": null}, {"id": null, "hits": [{"query": "STS_E1-like", "subject": "WP_002460968.1", "identity": 99.773, "coverage": 99.77375565610859, "evalue": 0.0, "bitscore": 904.0}], "name": "WP_002460968.1", "ipg": "19442320", "start": 832254, "end": 833580, "strand": -1, "sequence": null}, {"id": null, "hits": [{"query": "STS_YcaO", "subject": "WP_002460969.1", "identity": 99.333, "coverage": 99.66777408637874, "evalue": 0.0, "bitscore": 599.0}], "name": "WP_002460969.1", "ipg": "21770292", "start": 833566, "end": 834496, "strand": -1, "sequence": null}], "clusters": [{"indices": [1, 2, 0], "subjects": [], "intermediate_genes": [], "score": 3.1767, "start": 832254, "end": 835382, "number": 62}]}, {"accession": "AEQA01000016.1", "subjects": [{"id": null, "hits": [{"query": "STS_Dehydrogenase", "subject": "EFU83567.1", "identity": 99.231, "coverage": 98.48484848484848, "evalue": 8.51e-89, "bitscore": 264.0}], "name": "EFU83567.1", "ipg": "21770293", "start": 235551, "end": 236430, "strand": -1, "sequence": null}, {"id": null, "hits": [{"query": "STS_E1-like", "subject": "EFU83565.1", "identity": 99.773, "coverage": 99.77375565610859, "evalue": 0.0, "bitscore": 904.0}], "name": "EFU83565.1", "ipg": "19442320", "start": 233302, "end": 234628, "strand": -1, "sequence": null}, {"id": null, "hits": [{"query": "STS_YcaO", "subject": "EFU83566.1", "identity": 99.333, "coverage": 99.66777408637874, "evalue": 0.0, "bitscore": 599.0}], "name": "EFU83566.1", "ipg": "21770292", "start": 234614, "end": 235544, "strand": -1, "sequence": null}], "clusters": []}, {"accession": "GL622352.1", "subjects": [{"id": null, "hits": [{"query": "STS_Dehydrogenase", "subject": "EFU83567.1", "identity": 99.231, "coverage": 98.48484848484848, "evalue": 8.51e-89, "bitscore": 264.0}], "name": "EFU83567.1", "ipg": "21770293", "start": 834503, "end": 835382, "strand": -1, "sequence": null}, {"id": null, "hits": [{"query": "STS_E1-like", "subject": "EFU83565.1", "identity": 99.773, "coverage": 99.77375565610859, "evalue": 0.0, "bitscore": 904.0}], "name": "EFU83565.1", "ipg": "19442320", "start": 832254, "end": 833580, "strand": -1, "sequence": null}, {"id": null, "hits": [{"query": "STS_YcaO", "subject": "EFU83566.1", "identity": 99.333, "coverage": 99.66777408637874, "evalue": 0.0, "bitscore": 599.0}], "name": "EFU83566.1", "ipg": "21770292", "start": 833566, "end": 834496, "strand": -1, "sequence": null}], "clusters": []}]}, {"name": "Staphylococcus lugdunensis", "strain": "D2-12", "scaffolds": [{"accession": "NZ_JAKRKD010000003.1", "subjects": [{"id": null, "hits": [{"query": "STS_Dehydrogenase", "subject": "WP_002460970.1", "identity": 99.231, "coverage": 98.48484848484848, "evalue": 8.51e-89, "bitscore": 264.0}], "name": "WP_002460970.1", "ipg": "21770293", "start": 276050, "end": 276929, "strand": -1, "sequence": null}, {"id": null, "hits": [{"query": "STS_E1-like", "subject": "WP_037544137.1", "identity": 99.093, "coverage": 99.77375565610859, "evalue": 0.0, "bitscore": 899.0}], "name": "WP_037544137.1", "ipg": "50971571", "start": 273801, "end": 275127, "strand": -1, "sequence": null}, {"id": null, "hits": [{"query": "STS_YcaO", "subject": "WP_241450600.1", "identity": 98.667, "coverage": 99.66777408637874, "evalue": 0.0, "bitscore": 597.0}], "name": "WP_241450600.1", "ipg": "532220697", "start": 275113, "end": 276043, "strand": -1, "sequence": null}], "clusters": [{"indices": [1, 2, 0], "subjects": [], "intermediate_genes": [], "score": 3.176, "start": 273801, "end": 276929, "number": 65}]}, {"accession": "JAKRKD010000003.1", "subjects": [{"id": null, "hits": [{"query": "STS_Dehydrogenase", "subject": "MCH8646875.1", "identity": 99.231, "coverage": 98.48484848484848, "evalue": 8.51e-89, "bitscore": 264.0}], "name": "MCH8646875.1", "ipg": "21770293", "start": 276050, "end": 276929, "strand": -1, "sequence": null}, {"id": null, "hits": [{"query": "STS_E1-like", "subject": "MCH8646873.1", "identity": 99.093, "coverage": 99.77375565610859, "evalue": 0.0, "bitscore": 899.0}], "name": "MCH8646873.1", "ipg": "50971571", "start": 273801, "end": 275127, "strand": -1, "sequence": null}, {"id": null, "hits": [{"query": "STS_YcaO", "subject": "MCH8646874.1", "identity": 98.667, "coverage": 99.66777408637874, "evalue": 0.0, "bitscore": 597.0}], "name": "MCH8646874.1", "ipg": "532220697", "start": 275113, "end": 276043, "strand": -1, "sequence": null}], "clusters": []}]}, {"name": "Staphylococcus lugdunensis", "strain": "D4-9", "scaffolds": [{"accession": "NZ_JAKRKN010000001.1", "subjects": [{"id": null, "hits": [{"query": "STS_Dehydrogenase", "subject": "WP_002460970.1", "identity": 99.231, "coverage": 98.48484848484848, "evalue": 8.51e-89, "bitscore": 264.0}], "name": "WP_002460970.1", "ipg": "21770293", "start": 176838, "end": 177717, "strand": 1, "sequence": null}, {"id": null, "hits": [{"query": "STS_E1-like", "subject": "WP_070545407.1", "identity": 99.32, "coverage": 99.77375565610859, "evalue": 0.0, "bitscore": 900.0}], "name": "WP_070545407.1", "ipg": "120256841", "start": 178640, "end": 179966, "strand": 1, "sequence": null}, {"id": null, "hits": [{"query": "STS_YcaO", "subject": "WP_002460969.1", "identity": 99.333, "coverage": 99.66777408637874, "evalue": 0.0, "bitscore": 599.0}], "name": "WP_002460969.1", "ipg": "21770292", "start": 177724, "end": 178654, "strand": 1, "sequence": null}], "clusters": [{"indices": [0, 2, 1], "subjects": [], "intermediate_genes": [], "score": 3.1763, "start": 176838, "end": 179966, "number": 67}]}, {"accession": "JAKRKN010000001.1", "subjects": [{"id": null, "hits": [{"query": "STS_Dehydrogenase", "subject": "MCH8664919.1", "identity": 99.231, "coverage": 98.48484848484848, "evalue": 8.51e-89, "bitscore": 264.0}], "name": "MCH8664919.1", "ipg": "21770293", "start": 176838, "end": 177717, "strand": 1, "sequence": null}, {"id": null, "hits": [{"query": "STS_E1-like", "subject": "MCH8664921.1", "identity": 99.32, "coverage": 99.77375565610859, "evalue": 0.0, "bitscore": 900.0}], "name": "MCH8664921.1", "ipg": "120256841", "start": 178640, "end": 179966, "strand": 1, "sequence": null}, {"id": null, "hits": [{"query": "STS_YcaO", "subject": "MCH8664920.1", "identity": 99.333, "coverage": 99.66777408637874, "evalue": 0.0, "bitscore": 599.0}], "name": "MCH8664920.1", "ipg": "21770292", "start": 177724, "end": 178654, "strand": 1, "sequence": null}], "clusters": []}]}, {"name": "Staphylococcus lugdunensis", "strain": "acrnd", "scaffolds": [{"accession": "NZ_JALCXD010000003.1", "subjects": [{"id": null, "hits": [{"query": "STS_Dehydrogenase", "subject": "WP_002460970.1", "identity": 99.231, "coverage": 98.48484848484848, "evalue": 8.51e-89, "bitscore": 264.0}], "name": "WP_002460970.1", "ipg": "21770293", "start": 186245, "end": 187124, "strand": -1, "sequence": null}, {"id": null, "hits": [{"query": "STS_E1-like", "subject": "WP_037544137.1", "identity": 99.093, "coverage": 99.77375565610859, "evalue": 0.0, "bitscore": 899.0}], "name": "WP_037544137.1", "ipg": "50971571", "start": 183996, "end": 185322, "strand": -1, "sequence": null}, {"id": null, "hits": [{"query": "STS_YcaO", "subject": "WP_037544133.1", "identity": 98.333, "coverage": 99.66777408637874, "evalue": 0.0, "bitscore": 595.0}], "name": "WP_037544133.1", "ipg": "50971551", "start": 185308, "end": 186238, "strand": -1, "sequence": null}], "clusters": [{"indices": [1, 2, 0], "subjects": [], "intermediate_genes": [], "score": 3.1758, "start": 183996, "end": 187124, "number": 69}]}, {"accession": "JALCXD010000003.1", "subjects": [{"id": null, "hits": [{"query": "STS_Dehydrogenase", "subject": "MCI2844896.1", "identity": 99.231, "coverage": 98.48484848484848, "evalue": 8.51e-89, "bitscore": 264.0}], "name": "MCI2844896.1", "ipg": "21770293", "start": 186245, "end": 187124, "strand": -1, "sequence": null}, {"id": null, "hits": [{"query": "STS_E1-like", "subject": "MCI2844894.1", "identity": 99.093, "coverage": 99.77375565610859, "evalue": 0.0, "bitscore": 899.0}], "name": "MCI2844894.1", "ipg": "50971571", "start": 183996, "end": 185322, "strand": -1, "sequence": null}, {"id": null, "hits": [{"query": "STS_YcaO", "subject": "MCI2844895.1", "identity": 98.333, "coverage": 99.66777408637874, "evalue": 0.0, "bitscore": 595.0}], "name": "MCI2844895.1", "ipg": "50971551", "start": 185308, "end": 186238, "strand": -1, "sequence": null}], "clusters": []}]}, {"name": "Staphylococcus lugdunensis", "strain": "JONWP131", "scaffolds": [{"accession": "NZ_JBBLTT010000002.1", "subjects": [{"id": null, "hits": [{"query": "STS_Dehydrogenase", "subject": "WP_002460970.1", "identity": 99.231, "coverage": 98.48484848484848, "evalue": 8.51e-89, "bitscore": 264.0}], "name": "WP_002460970.1", "ipg": "21770293", "start": 257569, "end": 258448, "strand": -1, "sequence": null}, {"id": null, "hits": [{"query": "STS_E1-like", "subject": "WP_002460968.1", "identity": 99.773, "coverage": 99.77375565610859, "evalue": 0.0, "bitscore": 904.0}], "name": "WP_002460968.1", "ipg": "19442320", "start": 255320, "end": 256646, "strand": -1, "sequence": null}, {"id": null, "hits": [{"query": "STS_YcaO", "subject": "WP_002460969.1", "identity": 99.333, "coverage": 99.66777408637874, "evalue": 0.0, "bitscore": 599.0}], "name": "WP_002460969.1", "ipg": "21770292", "start": 256632, "end": 257562, "strand": -1, "sequence": null}], "clusters": [{"indices": [1, 2, 0], "subjects": [], "intermediate_genes": [], "score": 3.1767, "start": 255320, "end": 258448, "number": 71}]}]}, {"name": "Staphylococcus lugdunensis", "strain": "UMB8915", "scaffolds": [{"accession": "NZ_JBCGEO010000002.1", "subjects": [{"id": null, "hits": [{"query": "STS_Dehydrogenase", "subject": "WP_002460970.1", "identity": 99.231, "coverage": 98.48484848484848, "evalue": 8.51e-89, "bitscore": 264.0}], "name": "WP_002460970.1", "ipg": "21770293", "start": 498783, "end": 499662, "strand": -1, "sequence": null}, {"id": null, "hits": [{"query": "STS_E1-like", "subject": "WP_070545407.1", "identity": 99.32, "coverage": 99.77375565610859, "evalue": 0.0, "bitscore": 900.0}], "name": "WP_070545407.1", "ipg": "120256841", "start": 496534, "end": 497860, "strand": -1, "sequence": null}, {"id": null, "hits": [{"query": "STS_YcaO", "subject": "WP_002460969.1", "identity": 99.333, "coverage": 99.66777408637874, "evalue": 0.0, "bitscore": 599.0}], "name": "WP_002460969.1", "ipg": "21770292", "start": 497846, "end": 498776, "strand": -1, "sequence": null}], "clusters": [{"indices": [1, 2, 0], "subjects": [], "intermediate_genes": [], "score": 3.1763, "start": 496534, "end": 499662, "number": 72}]}]}, {"name": "Staphylococcus lugdunensis", "strain": "VCU150", "scaffolds": [{"accession": "NZ_JIBS01000001.1", "subjects": [{"id": null, "hits": [{"query": "STS_Dehydrogenase", "subject": "WP_002460970.1", "identity": 99.231, "coverage": 98.48484848484848, "evalue": 8.51e-89, "bitscore": 264.0}], "name": "WP_002460970.1", "ipg": "21770293", "start": 164564, "end": 165443, "strand": 1, "sequence": null}, {"id": null, "hits": [{"query": "STS_E1-like", "subject": "WP_037544137.1", "identity": 99.093, "coverage": 99.77375565610859, "evalue": 0.0, "bitscore": 899.0}], "name": "WP_037544137.1", "ipg": "50971571", "start": 166366, "end": 167692, "strand": 1, "sequence": null}, {"id": null, "hits": [{"query": "STS_YcaO", "subject": "WP_037544133.1", "identity": 98.333, "coverage": 99.66777408637874, "evalue": 0.0, "bitscore": 595.0}], "name": "WP_037544133.1", "ipg": "50971551", "start": 165450, "end": 166380, "strand": 1, "sequence": null}], "clusters": [{"indices": [0, 2, 1], "subjects": [], "intermediate_genes": [], "score": 3.1758, "start": 164564, "end": 167692, "number": 73}]}, {"accession": "JIBS01000001.1", "subjects": [{"id": null, "hits": [{"query": "STS_Dehydrogenase", "subject": "KAK58195.1", "identity": 99.231, "coverage": 98.48484848484848, "evalue": 8.51e-89, "bitscore": 264.0}], "name": "KAK58195.1", "ipg": "21770293", "start": 164564, "end": 165443, "strand": 1, "sequence": null}, {"id": null, "hits": [{"query": "STS_E1-like", "subject": "KAK58134.1", "identity": 99.093, "coverage": 99.77375565610859, "evalue": 0.0, "bitscore": 899.0}], "name": "KAK58134.1", "ipg": "50971571", "start": 166366, "end": 167692, "strand": 1, "sequence": null}, {"id": null, "hits": [{"query": "STS_YcaO", "subject": "KAK58093.1", "identity": 98.333, "coverage": 99.66777408637874, "evalue": 0.0, "bitscore": 595.0}], "name": "KAK58093.1", "ipg": "50971551", "start": 165450, "end": 166380, "strand": 1, "sequence": null}], "clusters": []}]}, {"name": "Staphylococcus lugdunensis", "strain": "MJR7738", "scaffolds": [{"accession": "NZ_KQ957362.1", "subjects": [{"id": null, "hits": [{"query": "STS_Dehydrogenase", "subject": "WP_002460970.1", "identity": 99.231, "coverage": 98.48484848484848, "evalue": 8.51e-89, "bitscore": 264.0}], "name": "WP_002460970.1", "ipg": "21770293", "start": 172338, "end": 173217, "strand": -1, "sequence": null}, {"id": null, "hits": [{"query": "STS_E1-like", "subject": "WP_002460968.1", "identity": 99.773, "coverage": 99.77375565610859, "evalue": 0.0, "bitscore": 904.0}], "name": "WP_002460968.1", "ipg": "19442320", "start": 170089, "end": 171415, "strand": -1, "sequence": null}, {"id": null, "hits": [{"query": "STS_YcaO", "subject": "WP_002460969.1", "identity": 99.333, "coverage": 99.66777408637874, "evalue": 0.0, "bitscore": 599.0}], "name": "WP_002460969.1", "ipg": "21770292", "start": 171401, "end": 172331, "strand": -1, "sequence": null}], "clusters": [{"indices": [1, 2, 0], "subjects": [], "intermediate_genes": [], "score": 3.1767, "start": 170089, "end": 173217, "number": 75}]}, {"accession": "KQ957362.1", "subjects": [{"id": null, "hits": [{"query": "STS_Dehydrogenase", "subject": "KXA40324.1", "identity": 99.231, "coverage": 98.48484848484848, "evalue": 8.51e-89, "bitscore": 264.0}], "name": "KXA40324.1", "ipg": "21770293", "start": 172338, "end": 173217, "strand": -1, "sequence": null}, {"id": null, "hits": [{"query": "STS_E1-like", "subject": "KXA40322.1", "identity": 99.773, "coverage": 99.77375565610859, "evalue": 0.0, "bitscore": 904.0}], "name": "KXA40322.1", "ipg": "19442320", "start": 170089, "end": 171415, "strand": -1, "sequence": null}, {"id": null, "hits": [{"query": "STS_YcaO", "subject": "KXA40323.1", "identity": 99.333, "coverage": 99.66777408637874, "evalue": 0.0, "bitscore": 599.0}], "name": "KXA40323.1", "ipg": "21770292", "start": 171401, "end": 172331, "strand": -1, "sequence": null}], "clusters": []}, {"accession": "LRQI01000012.1", "subjects": [{"id": null, "hits": [{"query": "STS_Dehydrogenase", "subject": "KXA40324.1", "identity": 99.231, "coverage": 98.48484848484848, "evalue": 8.51e-89, "bitscore": 264.0}], "name": "KXA40324.1", "ipg": "21770293", "start": 17255, "end": 18134, "strand": -1, "sequence": null}, {"id": null, "hits": [{"query": "STS_E1-like", "subject": "KXA40322.1", "identity": 99.773, "coverage": 99.77375565610859, "evalue": 0.0, "bitscore": 904.0}], "name": "KXA40322.1", "ipg": "19442320", "start": 15006, "end": 16332, "strand": -1, "sequence": null}, {"id": null, "hits": [{"query": "STS_YcaO", "subject": "KXA40323.1", "identity": 99.333, "coverage": 99.66777408637874, "evalue": 0.0, "bitscore": 599.0}], "name": "KXA40323.1", "ipg": "21770292", "start": 16318, "end": 17248, "strand": -1, "sequence": null}], "clusters": []}]}, {"name": "Staphylococcus lugdunensis", "strain": "NCTC7990", "scaffolds": [{"accession": "NZ_LS483312.1", "subjects": [{"id": null, "hits": [{"query": "STS_Dehydrogenase", "subject": "WP_002460970.1", "identity": 99.231, "coverage": 98.48484848484848, "evalue": 8.51e-89, "bitscore": 264.0}], "name": "WP_002460970.1", "ipg": "21770293", "start": 53793, "end": 54672, "strand": 1, "sequence": null}, {"id": null, "hits": [{"query": "STS_E1-like", "subject": "WP_002460968.1", "identity": 99.773, "coverage": 99.77375565610859, "evalue": 0.0, "bitscore": 904.0}], "name": "WP_002460968.1", "ipg": "19442320", "start": 55595, "end": 56921, "strand": 1, "sequence": null}, {"id": null, "hits": [{"query": "STS_YcaO", "subject": "WP_002460969.1", "identity": 99.333, "coverage": 99.66777408637874, "evalue": 0.0, "bitscore": 599.0}], "name": "WP_002460969.1", "ipg": "21770292", "start": 54679, "end": 55609, "strand": 1, "sequence": null}], "clusters": [{"indices": [0, 2, 1], "subjects": [], "intermediate_genes": [], "score": 3.1767, "start": 53793, "end": 56921, "number": 78}]}, {"accession": "LS483312.1", "subjects": [{"id": null, "hits": [{"query": "STS_Dehydrogenase", "subject": "SQE70462.1", "identity": 99.231, "coverage": 98.48484848484848, "evalue": 8.51e-89, "bitscore": 264.0}], "name": "SQE70462.1", "ipg": "21770293", "start": 53793, "end": 54672, "strand": 1, "sequence": null}, {"id": null, "hits": [{"query": "STS_E1-like", "subject": "SQE70464.1", "identity": 99.773, "coverage": 99.77375565610859, "evalue": 0.0, "bitscore": 904.0}], "name": "SQE70464.1", "ipg": "19442320", "start": 55595, "end": 56921, "strand": 1, "sequence": null}, {"id": null, "hits": [{"query": "STS_YcaO", "subject": "SQE70463.1", "identity": 99.333, "coverage": 99.66777408637874, "evalue": 0.0, "bitscore": 599.0}], "name": "SQE70463.1", "ipg": "21770292", "start": 54679, "end": 55609, "strand": 1, "sequence": null}], "clusters": []}]}, {"name": "Staphylococcus lugdunensis", "strain": "C_33", "scaffolds": [{"accession": "NZ_CP020768.1", "subjects": [{"id": null, "hits": [{"query": "STS_Dehydrogenase", "subject": "WP_084951127.1", "identity": 99.231, "coverage": 98.48484848484848, "evalue": 8.79e-89, "bitscore": 264.0}], "name": "WP_084951127.1", "ipg": "147239721", "start": 3020, "end": 3899, "strand": 1, "sequence": null}, {"id": null, "hits": [{"query": "STS_E1-like", "subject": "WP_235605790.1", "identity": 99.718, "coverage": 80.31674208144797, "evalue": 0.0, "bitscore": 728.0}], "name": "WP_235605790.1", "ipg": "518049255", "start": 4829, "end": 5897, "strand": 1, "sequence": null}, {"id": null, "hits": [{"query": "STS_YcaO", "subject": "WP_235605789.1", "identity": 98.734, "coverage": 78.7375415282392, "evalue": 1.68e-171, "bitscore": 478.0}], "name": "WP_235605789.1", "ipg": "518049283", "start": 4129, "end": 4843, "strand": 1, "sequence": null}], "clusters": [{"indices": [0, 2, 1], "subjects": [], "intermediate_genes": [], "score": 3.147, "start": 3020, "end": 5897, "number": 80}]}, {"accession": "CP020768.1", "subjects": [{"id": null, "hits": [{"query": "STS_Dehydrogenase", "subject": "ARJ26146.1", "identity": 99.231, "coverage": 98.48484848484848, "evalue": 8.79e-89, "bitscore": 264.0}], "name": "ARJ26146.1", "ipg": "147239721", "start": 3020, "end": 3899, "strand": 1, "sequence": null}], "clusters": []}]}, {"name": "Staphylococcus lugdunensis", "strain": "RMLUG2", "scaffolds": [{"accession": "NZ_CP084434.1", "subjects": [{"id": null, "hits": [{"query": "STS_Dehydrogenase", "subject": "WP_084951127.1", "identity": 99.231, "coverage": 98.48484848484848, "evalue": 8.79e-89, "bitscore": 264.0}], "name": "WP_084951127.1", "ipg": "147239721", "start": 1624240, "end": 1625119, "strand": -1, "sequence": null}, {"id": null, "hits": [{"query": "STS_E1-like", "subject": "WP_235605790.1", "identity": 99.718, "coverage": 80.31674208144797, "evalue": 0.0, "bitscore": 728.0}], "name": "WP_235605790.1", "ipg": "518049255", "start": 1622242, "end": 1623310, "strand": -1, "sequence": null}, {"id": null, "hits": [{"query": "STS_YcaO", "subject": "WP_235605789.1", "identity": 98.734, "coverage": 78.7375415282392, "evalue": 1.68e-171, "bitscore": 478.0}], "name": "WP_235605789.1", "ipg": "518049283", "start": 1623296, "end": 1624010, "strand": -1, "sequence": null}], "clusters": [{"indices": [1, 2, 0], "subjects": [], "intermediate_genes": [], "score": 3.147, "start": 1622242, "end": 1625119, "number": 81}]}, {"accession": "CP084434.1", "subjects": [{"id": null, "hits": [{"query": "STS_Dehydrogenase", "subject": "UZW89527.1", "identity": 99.231, "coverage": 98.48484848484848, "evalue": 8.79e-89, "bitscore": 264.0}], "name": "UZW89527.1", "ipg": "147239721", "start": 1624240, "end": 1625119, "strand": -1, "sequence": null}, {"id": null, "hits": [{"query": "STS_E1-like", "subject": "UZW89525.1", "identity": 99.718, "coverage": 80.31674208144797, "evalue": 0.0, "bitscore": 728.0}], "name": "UZW89525.1", "ipg": "518049255", "start": 1622242, "end": 1623310, "strand": -1, "sequence": null}, {"id": null, "hits": [{"query": "STS_YcaO", "subject": "UZW89526.1", "identity": 98.734, "coverage": 78.7375415282392, "evalue": 1.68e-171, "bitscore": 478.0}], "name": "UZW89526.1", "ipg": "518049283", "start": 1623296, "end": 1624010, "strand": -1, "sequence": null}], "clusters": []}]}, {"name": "Staphylococcus lugdunensis", "strain": "Q-087", "scaffolds": [{"accession": "NZ_JAHAVD010000003.1", "subjects": [{"id": null, "hits": [{"query": "STS_Dehydrogenase", "subject": "WP_084951127.1", "identity": 99.231, "coverage": 98.48484848484848, "evalue": 8.79e-89, "bitscore": 264.0}], "name": "WP_084951127.1", "ipg": "147239721", "start": 137944, "end": 138823, "strand": -1, "sequence": null}, {"id": null, "hits": [{"query": "STS_E1-like", "subject": "WP_235605790.1", "identity": 99.718, "coverage": 80.31674208144797, "evalue": 0.0, "bitscore": 728.0}], "name": "WP_235605790.1", "ipg": "518049255", "start": 135946, "end": 137014, "strand": -1, "sequence": null}, {"id": null, "hits": [{"query": "STS_YcaO", "subject": "WP_235605789.1", "identity": 98.734, "coverage": 78.7375415282392, "evalue": 1.68e-171, "bitscore": 478.0}], "name": "WP_235605789.1", "ipg": "518049283", "start": 137000, "end": 137714, "strand": -1, "sequence": null}], "clusters": [{"indices": [1, 2, 0], "subjects": [], "intermediate_genes": [], "score": 3.147, "start": 135946, "end": 138823, "number": 83}]}, {"accession": "JAHAVD010000003.1", "subjects": [{"id": null, "hits": [{"query": "STS_Dehydrogenase", "subject": "MCO6566837.1", "identity": 99.231, "coverage": 98.48484848484848, "evalue": 8.79e-89, "bitscore": 264.0}], "name": "MCO6566837.1", "ipg": "147239721", "start": 137944, "end": 138823, "strand": -1, "sequence": null}], "clusters": []}]}, {"name": "Staphylococcus lugdunensis", "strain": "Q-081", "scaffolds": [{"accession": "NZ_JAHAVE010000003.1", "subjects": [{"id": null, "hits": [{"query": "STS_Dehydrogenase", "subject": "WP_084951127.1", "identity": 99.231, "coverage": 98.48484848484848, "evalue": 8.79e-89, "bitscore": 264.0}], "name": "WP_084951127.1", "ipg": "147239721", "start": 42472, "end": 43351, "strand": 1, "sequence": null}, {"id": null, "hits": [{"query": "STS_E1-like", "subject": "WP_235605790.1", "identity": 99.718, "coverage": 80.31674208144797, "evalue": 0.0, "bitscore": 728.0}], "name": "WP_235605790.1", "ipg": "518049255", "start": 44281, "end": 45349, "strand": 1, "sequence": null}, {"id": null, "hits": [{"query": "STS_YcaO", "subject": "WP_235605789.1", "identity": 98.734, "coverage": 78.7375415282392, "evalue": 1.68e-171, "bitscore": 478.0}], "name": "WP_235605789.1", "ipg": "518049283", "start": 43581, "end": 44295, "strand": 1, "sequence": null}], "clusters": [{"indices": [0, 2, 1], "subjects": [], "intermediate_genes": [], "score": 3.147, "start": 42472, "end": 45349, "number": 84}]}, {"accession": "JAHAVE010000003.1", "subjects": [{"id": null, "hits": [{"query": "STS_Dehydrogenase", "subject": "MCO6562621.1", "identity": 99.231, "coverage": 98.48484848484848, "evalue": 8.79e-89, "bitscore": 264.0}], "name": "MCO6562621.1", "ipg": "147239721", "start": 42472, "end": 43351, "strand": 1, "sequence": null}], "clusters": []}]}, {"name": "Staphylococcus lugdunensis", "strain": "Q-058", "scaffolds": [{"accession": "NZ_JAHAVF010000003.1", "subjects": [{"id": null, "hits": [{"query": "STS_Dehydrogenase", "subject": "WP_084951127.1", "identity": 99.231, "coverage": 98.48484848484848, "evalue": 8.79e-89, "bitscore": 264.0}], "name": "WP_084951127.1", "ipg": "147239721", "start": 137808, "end": 138687, "strand": -1, "sequence": null}, {"id": null, "hits": [{"query": "STS_E1-like", "subject": "WP_235605790.1", "identity": 99.718, "coverage": 80.31674208144797, "evalue": 0.0, "bitscore": 728.0}], "name": "WP_235605790.1", "ipg": "518049255", "start": 135810, "end": 136878, "strand": -1, "sequence": null}, {"id": null, "hits": [{"query": "STS_YcaO", "subject": "WP_235605789.1", "identity": 98.734, "coverage": 78.7375415282392, "evalue": 1.68e-171, "bitscore": 478.0}], "name": "WP_235605789.1", "ipg": "518049283", "start": 136864, "end": 137578, "strand": -1, "sequence": null}], "clusters": [{"indices": [1, 2, 0], "subjects": [], "intermediate_genes": [], "score": 3.147, "start": 135810, "end": 138687, "number": 85}]}, {"accession": "JAHAVF010000003.1", "subjects": [{"id": null, "hits": [{"query": "STS_Dehydrogenase", "subject": "MCO6569227.1", "identity": 99.231, "coverage": 98.48484848484848, "evalue": 8.79e-89, "bitscore": 264.0}], "name": "MCO6569227.1", "ipg": "147239721", "start": 137808, "end": 138687, "strand": -1, "sequence": null}], "clusters": []}]}, {"name": "Staphylococcus lugdunensis", "strain": "Q-046", "scaffolds": [{"accession": "NZ_JAHAVG010000004.1", "subjects": [{"id": null, "hits": [{"query": "STS_Dehydrogenase", "subject": "WP_084951127.1", "identity": 99.231, "coverage": 98.48484848484848, "evalue": 8.79e-89, "bitscore": 264.0}], "name": "WP_084951127.1", "ipg": "147239721", "start": 42833, "end": 43712, "strand": 1, "sequence": null}, {"id": null, "hits": [{"query": "STS_E1-like", "subject": "WP_241435386.1", "identity": 99.425, "coverage": 78.73303167420815, "evalue": 0.0, "bitscore": 713.0}], "name": "WP_241435386.1", "ipg": "532221284", "start": 44663, "end": 45710, "strand": 1, "sequence": null}, {"id": null, "hits": [{"query": "STS_YcaO", "subject": "WP_235605789.1", "identity": 98.734, "coverage": 78.7375415282392, "evalue": 1.68e-171, "bitscore": 478.0}], "name": "WP_235605789.1", "ipg": "518049283", "start": 43942, "end": 44656, "strand": 1, "sequence": null}], "clusters": [{"indices": [0, 2, 1], "subjects": [], "intermediate_genes": [], "score": 3.1455, "start": 42833, "end": 45710, "number": 86}]}, {"accession": "JAHAVG010000004.1", "subjects": [{"id": null, "hits": [{"query": "STS_Dehydrogenase", "subject": "MCO6571608.1", "identity": 99.231, "coverage": 98.48484848484848, "evalue": 8.79e-89, "bitscore": 264.0}], "name": "MCO6571608.1", "ipg": "147239721", "start": 42833, "end": 43712, "strand": 1, "sequence": null}], "clusters": []}]}, {"name": "Staphylococcus lugdunensis", "strain": "Q-026", "scaffolds": [{"accession": "NZ_JAHAVH010000004.1", "subjects": [{"id": null, "hits": [{"query": "STS_Dehydrogenase", "subject": "WP_084951127.1", "identity": 99.231, "coverage": 98.48484848484848, "evalue": 8.79e-89, "bitscore": 264.0}], "name": "WP_084951127.1", "ipg": "147239721", "start": 129262, "end": 130141, "strand": -1, "sequence": null}, {"id": null, "hits": [{"query": "STS_E1-like", "subject": "WP_235605790.1", "identity": 99.718, "coverage": 80.31674208144797, "evalue": 0.0, "bitscore": 728.0}], "name": "WP_235605790.1", "ipg": "518049255", "start": 127264, "end": 128332, "strand": -1, "sequence": null}, {"id": null, "hits": [{"query": "STS_YcaO", "subject": "WP_235605789.1", "identity": 98.734, "coverage": 78.7375415282392, "evalue": 1.68e-171, "bitscore": 478.0}], "name": "WP_235605789.1", "ipg": "518049283", "start": 128318, "end": 129032, "strand": -1, "sequence": null}], "clusters": [{"indices": [1, 2, 0], "subjects": [], "intermediate_genes": [], "score": 3.147, "start": 127264, "end": 130141, "number": 87}]}, {"accession": "JAHAVH010000004.1", "subjects": [{"id": null, "hits": [{"query": "STS_Dehydrogenase", "subject": "MCO6594177.1", "identity": 99.231, "coverage": 98.48484848484848, "evalue": 8.79e-89, "bitscore": 264.0}], "name": "MCO6594177.1", "ipg": "147239721", "start": 129262, "end": 130141, "strand": -1, "sequence": null}], "clusters": []}]}, {"name": "Staphylococcus lugdunensis", "strain": "K-015", "scaffolds": [{"accession": "NZ_JAHAVI010000004.1", "subjects": [{"id": null, "hits": [{"query": "STS_Dehydrogenase", "subject": "WP_084951127.1", "identity": 99.231, "coverage": 98.48484848484848, "evalue": 8.79e-89, "bitscore": 264.0}], "name": "WP_084951127.1", "ipg": "147239721", "start": 30016, "end": 30895, "strand": 1, "sequence": null}, {"id": null, "hits": [{"query": "STS_E1-like", "subject": "WP_235605790.1", "identity": 99.718, "coverage": 80.31674208144797, "evalue": 0.0, "bitscore": 728.0}], "name": "WP_235605790.1", "ipg": "518049255", "start": 31825, "end": 32893, "strand": 1, "sequence": null}, {"id": null, "hits": [{"query": "STS_YcaO", "subject": "WP_235605789.1", "identity": 98.734, "coverage": 78.7375415282392, "evalue": 1.68e-171, "bitscore": 478.0}], "name": "WP_235605789.1", "ipg": "518049283", "start": 31125, "end": 31839, "strand": 1, "sequence": null}], "clusters": [{"indices": [0, 2, 1], "subjects": [], "intermediate_genes": [], "score": 3.147, "start": 30016, "end": 32893, "number": 88}]}, {"accession": "JAHAVI010000004.1", "subjects": [{"id": null, "hits": [{"query": "STS_Dehydrogenase", "subject": "MCO6589138.1", "identity": 99.231, "coverage": 98.48484848484848, "evalue": 8.79e-89, "bitscore": 264.0}], "name": "MCO6589138.1", "ipg": "147239721", "start": 30016, "end": 30895, "strand": 1, "sequence": null}], "clusters": []}]}, {"name": "Staphylococcus lugdunensis", "strain": "K-060", "scaffolds": [{"accession": "NZ_JAHAVJ010000004.1", "subjects": [{"id": null, "hits": [{"query": "STS_Dehydrogenase", "subject": "WP_084951127.1", "identity": 99.231, "coverage": 98.48484848484848, "evalue": 8.79e-89, "bitscore": 264.0}], "name": "WP_084951127.1", "ipg": "147239721", "start": 30447, "end": 31326, "strand": 1, "sequence": null}, {"id": null, "hits": [{"query": "STS_E1-like", "subject": "WP_235605790.1", "identity": 99.718, "coverage": 80.31674208144797, "evalue": 0.0, "bitscore": 728.0}], "name": "WP_235605790.1", "ipg": "518049255", "start": 32256, "end": 33324, "strand": 1, "sequence": null}, {"id": null, "hits": [{"query": "STS_YcaO", "subject": "WP_235605789.1", "identity": 98.734, "coverage": 78.7375415282392, "evalue": 1.68e-171, "bitscore": 478.0}], "name": "WP_235605789.1", "ipg": "518049283", "start": 31556, "end": 32270, "strand": 1, "sequence": null}], "clusters": [{"indices": [0, 2, 1], "subjects": [], "intermediate_genes": [], "score": 3.147, "start": 30447, "end": 33324, "number": 89}]}, {"accession": "JAHAVJ010000004.1", "subjects": [{"id": null, "hits": [{"query": "STS_Dehydrogenase", "subject": "MCO6591572.1", "identity": 99.231, "coverage": 98.48484848484848, "evalue": 8.79e-89, "bitscore": 264.0}], "name": "MCO6591572.1", "ipg": "147239721", "start": 30447, "end": 31326, "strand": 1, "sequence": null}], "clusters": []}]}, {"name": "Staphylococcus lugdunensis", "strain": "K-016", "scaffolds": [{"accession": "NZ_JAHAVK010000003.1", "subjects": [{"id": null, "hits": [{"query": "STS_Dehydrogenase", "subject": "WP_084951127.1", "identity": 99.231, "coverage": 98.48484848484848, "evalue": 8.79e-89, "bitscore": 264.0}], "name": "WP_084951127.1", "ipg": "147239721", "start": 29799, "end": 30678, "strand": 1, "sequence": null}, {"id": null, "hits": [{"query": "STS_E1-like", "subject": "WP_235605790.1", "identity": 99.718, "coverage": 80.31674208144797, "evalue": 0.0, "bitscore": 728.0}], "name": "WP_235605790.1", "ipg": "518049255", "start": 31608, "end": 32676, "strand": 1, "sequence": null}, {"id": null, "hits": [{"query": "STS_YcaO", "subject": "WP_235605789.1", "identity": 98.734, "coverage": 78.7375415282392, "evalue": 1.68e-171, "bitscore": 478.0}], "name": "WP_235605789.1", "ipg": "518049283", "start": 30908, "end": 31622, "strand": 1, "sequence": null}], "clusters": [{"indices": [0, 2, 1], "subjects": [], "intermediate_genes": [], "score": 3.147, "start": 29799, "end": 32676, "number": 90}]}, {"accession": "JAHAVK010000003.1", "subjects": [{"id": null, "hits": [{"query": "STS_Dehydrogenase", "subject": "MCO6596338.1", "identity": 99.231, "coverage": 98.48484848484848, "evalue": 8.79e-89, "bitscore": 264.0}], "name": "MCO6596338.1", "ipg": "147239721", "start": 29799, "end": 30678, "strand": 1, "sequence": null}], "clusters": []}]}, {"name": "Staphylococcus lugdunensis", "strain": "E1-36", "scaffolds": [{"accession": "NZ_JAKRKO010000007.1", "subjects": [{"id": null, "hits": [{"query": "STS_Dehydrogenase", "subject": "WP_084951127.1", "identity": 99.231, "coverage": 98.48484848484848, "evalue": 8.79e-89, "bitscore": 264.0}], "name": "WP_084951127.1", "ipg": "147239721", "start": 21487, "end": 22366, "strand": 1, "sequence": null}, {"id": null, "hits": [{"query": "STS_E1-like", "subject": "WP_235605790.1", "identity": 99.718, "coverage": 80.31674208144797, "evalue": 0.0, "bitscore": 728.0}], "name": "WP_235605790.1", "ipg": "518049255", "start": 23296, "end": 24364, "strand": 1, "sequence": null}, {"id": null, "hits": [{"query": "STS_YcaO", "subject": "WP_235605789.1", "identity": 98.734, "coverage": 78.7375415282392, "evalue": 1.68e-171, "bitscore": 478.0}], "name": "WP_235605789.1", "ipg": "518049283", "start": 22596, "end": 23310, "strand": 1, "sequence": null}], "clusters": [{"indices": [0, 2, 1], "subjects": [], "intermediate_genes": [], "score": 3.147, "start": 21487, "end": 24364, "number": 91}]}, {"accession": "JAKRKO010000007.1", "subjects": [{"id": null, "hits": [{"query": "STS_Dehydrogenase", "subject": "MCH8673530.1", "identity": 99.231, "coverage": 98.48484848484848, "evalue": 8.79e-89, "bitscore": 264.0}], "name": "MCH8673530.1", "ipg": "147239721", "start": 21487, "end": 22366, "strand": 1, "sequence": null}, {"id": null, "hits": [{"query": "STS_E1-like", "subject": "MCH8673532.1", "identity": 99.718, "coverage": 80.31674208144797, "evalue": 0.0, "bitscore": 728.0}], "name": "MCH8673532.1", "ipg": "518049255", "start": 23296, "end": 24364, "strand": 1, "sequence": null}, {"id": null, "hits": [{"query": "STS_YcaO", "subject": "MCH8673531.1", "identity": 98.734, "coverage": 78.7375415282392, "evalue": 1.68e-171, "bitscore": 478.0}], "name": "MCH8673531.1", "ipg": "518049283", "start": 22596, "end": 23310, "strand": 1, "sequence": null}], "clusters": []}]}, {"name": "Staphylococcus lugdunensis", "strain": "P2-40", "scaffolds": [{"accession": "NZ_JAKRKP010000003.1", "subjects": [{"id": null, "hits": [{"query": "STS_Dehydrogenase", "subject": "WP_084951127.1", "identity": 99.231, "coverage": 98.48484848484848, "evalue": 8.79e-89, "bitscore": 264.0}], "name": "WP_084951127.1", "ipg": "147239721", "start": 135907, "end": 136786, "strand": -1, "sequence": null}, {"id": null, "hits": [{"query": "STS_E1-like", "subject": "WP_241435386.1", "identity": 99.425, "coverage": 78.73303167420815, "evalue": 0.0, "bitscore": 713.0}], "name": "WP_241435386.1", "ipg": "532221284", "start": 133909, "end": 134956, "strand": -1, "sequence": null}, {"id": null, "hits": [{"query": "STS_YcaO", "subject": "WP_235605789.1", "identity": 98.734, "coverage": 78.7375415282392, "evalue": 1.68e-171, "bitscore": 478.0}], "name": "WP_235605789.1", "ipg": "518049283", "start": 134963, "end": 135677, "strand": -1, "sequence": null}], "clusters": [{"indices": [1, 2, 0], "subjects": [], "intermediate_genes": [], "score": 3.1455, "start": 133909, "end": 136786, "number": 93}]}, {"accession": "JAKRKP010000003.1", "subjects": [{"id": null, "hits": [{"query": "STS_Dehydrogenase", "subject": "MCH8675376.1", "identity": 99.231, "coverage": 98.48484848484848, "evalue": 8.79e-89, "bitscore": 264.0}], "name": "MCH8675376.1", "ipg": "147239721", "start": 135907, "end": 136786, "strand": -1, "sequence": null}, {"id": null, "hits": [{"query": "STS_E1-like", "subject": "MCH8675374.1", "identity": 99.425, "coverage": 78.73303167420815, "evalue": 0.0, "bitscore": 713.0}], "name": "MCH8675374.1", "ipg": "532221284", "start": 133909, "end": 134956, "strand": -1, "sequence": null}, {"id": null, "hits": [{"query": "STS_YcaO", "subject": "MCH8675375.1", "identity": 98.734, "coverage": 78.7375415282392, "evalue": 1.68e-171, "bitscore": 478.0}], "name": "MCH8675375.1", "ipg": "518049283", "start": 134963, "end": 135677, "strand": -1, "sequence": null}], "clusters": []}]}, {"name": "Staphylococcus lugdunensis", "strain": "acrne", "scaffolds": [{"accession": "NZ_JALCXH010000002.1", "subjects": [{"id": null, "hits": [{"query": "STS_Dehydrogenase", "subject": "WP_084951127.1", "identity": 99.231, "coverage": 98.48484848484848, "evalue": 8.79e-89, "bitscore": 264.0}], "name": "WP_084951127.1", "ipg": "147239721", "start": 333712, "end": 334591, "strand": -1, "sequence": null}, {"id": null, "hits": [{"query": "STS_E1-like", "subject": "WP_235605790.1", "identity": 99.718, "coverage": 80.31674208144797, "evalue": 0.0, "bitscore": 728.0}], "name": "WP_235605790.1", "ipg": "518049255", "start": 331714, "end": 332782, "strand": -1, "sequence": null}, {"id": null, "hits": [{"query": "STS_YcaO", "subject": "WP_235605789.1", "identity": 98.734, "coverage": 78.7375415282392, "evalue": 1.68e-171, "bitscore": 478.0}], "name": "WP_235605789.1", "ipg": "518049283", "start": 332768, "end": 333482, "strand": -1, "sequence": null}], "clusters": [{"indices": [1, 2, 0], "subjects": [], "intermediate_genes": [], "score": 3.147, "start": 331714, "end": 334591, "number": 95}]}, {"accession": "JALCXH010000002.1", "subjects": [{"id": null, "hits": [{"query": "STS_Dehydrogenase", "subject": "MCI2833571.1", "identity": 99.231, "coverage": 98.48484848484848, "evalue": 8.79e-89, "bitscore": 264.0}], "name": "MCI2833571.1", "ipg": "147239721", "start": 333712, "end": 334591, "strand": -1, "sequence": null}, {"id": null, "hits": [{"query": "STS_E1-like", "subject": "MCI2833569.1", "identity": 99.718, "coverage": 80.31674208144797, "evalue": 0.0, "bitscore": 728.0}], "name": "MCI2833569.1", "ipg": "518049255", "start": 331714, "end": 332782, "strand": -1, "sequence": null}, {"id": null, "hits": [{"query": "STS_YcaO", "subject": "MCI2833570.1", "identity": 98.734, "coverage": 78.7375415282392, "evalue": 1.68e-171, "bitscore": 478.0}], "name": "MCI2833570.1", "ipg": "518049283", "start": 332768, "end": 333482, "strand": -1, "sequence": null}], "clusters": []}]}, {"name": "Staphylococcus lugdunensis", "strain": "acrnf", "scaffolds": [{"accession": "NZ_JALCXI010000006.1", "subjects": [{"id": null, "hits": [{"query": "STS_Dehydrogenase", "subject": "WP_084951127.1", "identity": 99.231, "coverage": 98.48484848484848, "evalue": 8.79e-89, "bitscore": 264.0}], "name": "WP_084951127.1", "ipg": "147239721", "start": 136842, "end": 137721, "strand": -1, "sequence": null}, {"id": null, "hits": [{"query": "STS_E1-like", "subject": "WP_235605790.1", "identity": 99.718, "coverage": 80.31674208144797, "evalue": 0.0, "bitscore": 728.0}], "name": "WP_235605790.1", "ipg": "518049255", "start": 134844, "end": 135912, "strand": -1, "sequence": null}, {"id": null, "hits": [{"query": "STS_YcaO", "subject": "WP_235605789.1", "identity": 98.734, "coverage": 78.7375415282392, "evalue": 1.68e-171, "bitscore": 478.0}], "name": "WP_235605789.1", "ipg": "518049283", "start": 135898, "end": 136612, "strand": -1, "sequence": null}], "clusters": [{"indices": [1, 2, 0], "subjects": [], "intermediate_genes": [], "score": 3.147, "start": 134844, "end": 137721, "number": 97}]}, {"accession": "JALCXI010000006.1", "subjects": [{"id": null, "hits": [{"query": "STS_Dehydrogenase", "subject": "MCI2832018.1", "identity": 99.231, "coverage": 98.48484848484848, "evalue": 8.79e-89, "bitscore": 264.0}], "name": "MCI2832018.1", "ipg": "147239721", "start": 136842, "end": 137721, "strand": -1, "sequence": null}, {"id": null, "hits": [{"query": "STS_E1-like", "subject": "MCI2832016.1", "identity": 99.718, "coverage": 80.31674208144797, "evalue": 0.0, "bitscore": 728.0}], "name": "MCI2832016.1", "ipg": "518049255", "start": 134844, "end": 135912, "strand": -1, "sequence": null}, {"id": null, "hits": [{"query": "STS_YcaO", "subject": "MCI2832017.1", "identity": 98.734, "coverage": 78.7375415282392, "evalue": 1.68e-171, "bitscore": 478.0}], "name": "MCI2832017.1", "ipg": "518049283", "start": 135898, "end": 136612, "strand": -1, "sequence": null}], "clusters": []}]}, {"name": "Staphylococcus lugdunensis", "strain": "acrny", "scaffolds": [{"accession": "NZ_JALCXJ010000006.1", "subjects": [{"id": null, "hits": [{"query": "STS_Dehydrogenase", "subject": "WP_084951127.1", "identity": 99.231, "coverage": 98.48484848484848, "evalue": 8.79e-89, "bitscore": 264.0}], "name": "WP_084951127.1", "ipg": "147239721", "start": 51947, "end": 52826, "strand": 1, "sequence": null}, {"id": null, "hits": [{"query": "STS_E1-like", "subject": "WP_235605790.1", "identity": 99.718, "coverage": 80.31674208144797, "evalue": 0.0, "bitscore": 728.0}], "name": "WP_235605790.1", "ipg": "518049255", "start": 53756, "end": 54824, "strand": 1, "sequence": null}, {"id": null, "hits": [{"query": "STS_YcaO", "subject": "WP_235605789.1", "identity": 98.734, "coverage": 78.7375415282392, "evalue": 1.68e-171, "bitscore": 478.0}], "name": "WP_235605789.1", "ipg": "518049283", "start": 53056, "end": 53770, "strand": 1, "sequence": null}], "clusters": [{"indices": [0, 2, 1], "subjects": [], "intermediate_genes": [], "score": 3.147, "start": 51947, "end": 54824, "number": 99}]}, {"accession": "JALCXJ010000006.1", "subjects": [{"id": null, "hits": [{"query": "STS_Dehydrogenase", "subject": "MCI2817558.1", "identity": 99.231, "coverage": 98.48484848484848, "evalue": 8.79e-89, "bitscore": 264.0}], "name": "MCI2817558.1", "ipg": "147239721", "start": 51947, "end": 52826, "strand": 1, "sequence": null}, {"id": null, "hits": [{"query": "STS_E1-like", "subject": "MCI2817560.1", "identity": 99.718, "coverage": 80.31674208144797, "evalue": 0.0, "bitscore": 728.0}], "name": "MCI2817560.1", "ipg": "518049255", "start": 53756, "end": 54824, "strand": 1, "sequence": null}, {"id": null, "hits": [{"query": "STS_YcaO", "subject": "MCI2817559.1", "identity": 98.734, "coverage": 78.7375415282392, "evalue": 1.68e-171, "bitscore": 478.0}], "name": "MCI2817559.1", "ipg": "518049283", "start": 53056, "end": 53770, "strand": 1, "sequence": null}], "clusters": []}]}, {"name": "Staphylococcus lugdunensis", "strain": "acrng", "scaffolds": [{"accession": "NZ_JALCXK010000015.1", "subjects": [{"id": null, "hits": [{"query": "STS_Dehydrogenase", "subject": "WP_084951127.1", "identity": 99.231, "coverage": 98.48484848484848, "evalue": 8.79e-89, "bitscore": 264.0}], "name": "WP_084951127.1", "ipg": "147239721", "start": 18666, "end": 19545, "strand": -1, "sequence": null}, {"id": null, "hits": [{"query": "STS_E1-like", "subject": "WP_235605790.1", "identity": 99.718, "coverage": 80.31674208144797, "evalue": 0.0, "bitscore": 728.0}], "name": "WP_235605790.1", "ipg": "518049255", "start": 16668, "end": 17736, "strand": -1, "sequence": null}, {"id": null, "hits": [{"query": "STS_YcaO", "subject": "WP_235605789.1", "identity": 98.734, "coverage": 78.7375415282392, "evalue": 1.68e-171, "bitscore": 478.0}], "name": "WP_235605789.1", "ipg": "518049283", "start": 17722, "end": 18436, "strand": -1, "sequence": null}], "clusters": [{"indices": [1, 2, 0], "subjects": [], "intermediate_genes": [], "score": 3.147, "start": 16668, "end": 19545, "number": 101}]}, {"accession": "JALCXK010000015.1", "subjects": [{"id": null, "hits": [{"query": "STS_Dehydrogenase", "subject": "MCI2813585.1", "identity": 99.231, "coverage": 98.48484848484848, "evalue": 8.79e-89, "bitscore": 264.0}], "name": "MCI2813585.1", "ipg": "147239721", "start": 18666, "end": 19545, "strand": -1, "sequence": null}, {"id": null, "hits": [{"query": "STS_E1-like", "subject": "MCI2813583.1", "identity": 99.718, "coverage": 80.31674208144797, "evalue": 0.0, "bitscore": 728.0}], "name": "MCI2813583.1", "ipg": "518049255", "start": 16668, "end": 17736, "strand": -1, "sequence": null}, {"id": null, "hits": [{"query": "STS_YcaO", "subject": "MCI2813584.1", "identity": 98.734, "coverage": 78.7375415282392, "evalue": 1.68e-171, "bitscore": 478.0}], "name": "MCI2813584.1", "ipg": "518049283", "start": 17722, "end": 18436, "strand": -1, "sequence": null}], "clusters": []}]}, {"name": "Staphylococcus lugdunensis", "strain": "acrnh", "scaffolds": [{"accession": "NZ_JALCXQ010000006.1", "subjects": [{"id": null, "hits": [{"query": "STS_Dehydrogenase", "subject": "WP_084951127.1", "identity": 99.231, "coverage": 98.48484848484848, "evalue": 8.79e-89, "bitscore": 264.0}], "name": "WP_084951127.1", "ipg": "147239721", "start": 136777, "end": 137656, "strand": -1, "sequence": null}, {"id": null, "hits": [{"query": "STS_E1-like", "subject": "WP_235605790.1", "identity": 99.718, "coverage": 80.31674208144797, "evalue": 0.0, "bitscore": 728.0}], "name": "WP_235605790.1", "ipg": "518049255", "start": 134779, "end": 135847, "strand": -1, "sequence": null}, {"id": null, "hits": [{"query": "STS_YcaO", "subject": "WP_235605789.1", "identity": 98.734, "coverage": 78.7375415282392, "evalue": 1.68e-171, "bitscore": 478.0}], "name": "WP_235605789.1", "ipg": "518049283", "start": 135833, "end": 136547, "strand": -1, "sequence": null}], "clusters": [{"indices": [1, 2, 0], "subjects": [], "intermediate_genes": [], "score": 3.147, "start": 134779, "end": 137656, "number": 103}]}, {"accession": "JALCXQ010000006.1", "subjects": [{"id": null, "hits": [{"query": "STS_Dehydrogenase", "subject": "MCI2762503.1", "identity": 99.231, "coverage": 98.48484848484848, "evalue": 8.79e-89, "bitscore": 264.0}], "name": "MCI2762503.1", "ipg": "147239721", "start": 136777, "end": 137656, "strand": -1, "sequence": null}, {"id": null, "hits": [{"query": "STS_E1-like", "subject": "MCI2762501.1", "identity": 99.718, "coverage": 80.31674208144797, "evalue": 0.0, "bitscore": 728.0}], "name": "MCI2762501.1", "ipg": "518049255", "start": 134779, "end": 135847, "strand": -1, "sequence": null}, {"id": null, "hits": [{"query": "STS_YcaO", "subject": "MCI2762502.1", "identity": 98.734, "coverage": 78.7375415282392, "evalue": 1.68e-171, "bitscore": 478.0}], "name": "MCI2762502.1", "ipg": "518049283", "start": 135833, "end": 136547, "strand": -1, "sequence": null}], "clusters": []}]}, {"name": "Staphylococcus lugdunensis", "strain": "acrnm", "scaffolds": [{"accession": "NZ_JALCXX010000005.1", "subjects": [{"id": null, "hits": [{"query": "STS_Dehydrogenase", "subject": "WP_084951127.1", "identity": 99.231, "coverage": 98.48484848484848, "evalue": 8.79e-89, "bitscore": 264.0}], "name": "WP_084951127.1", "ipg": "147239721", "start": 51947, "end": 52826, "strand": 1, "sequence": null}, {"id": null, "hits": [{"query": "STS_E1-like", "subject": "WP_235605790.1", "identity": 99.718, "coverage": 80.31674208144797, "evalue": 0.0, "bitscore": 728.0}], "name": "WP_235605790.1", "ipg": "518049255", "start": 53756, "end": 54824, "strand": 1, "sequence": null}, {"id": null, "hits": [{"query": "STS_YcaO", "subject": "WP_235605789.1", "identity": 98.734, "coverage": 78.7375415282392, "evalue": 1.68e-171, "bitscore": 478.0}], "name": "WP_235605789.1", "ipg": "518049283", "start": 53056, "end": 53770, "strand": 1, "sequence": null}], "clusters": [{"indices": [0, 2, 1], "subjects": [], "intermediate_genes": [], "score": 3.147, "start": 51947, "end": 54824, "number": 105}]}, {"accession": "JALCXX010000005.1", "subjects": [{"id": null, "hits": [{"query": "STS_Dehydrogenase", "subject": "MCI2805882.1", "identity": 99.231, "coverage": 98.48484848484848, "evalue": 8.79e-89, "bitscore": 264.0}], "name": "MCI2805882.1", "ipg": "147239721", "start": 51947, "end": 52826, "strand": 1, "sequence": null}, {"id": null, "hits": [{"query": "STS_E1-like", "subject": "MCI2805884.1", "identity": 99.718, "coverage": 80.31674208144797, "evalue": 0.0, "bitscore": 728.0}], "name": "MCI2805884.1", "ipg": "518049255", "start": 53756, "end": 54824, "strand": 1, "sequence": null}, {"id": null, "hits": [{"query": "STS_YcaO", "subject": "MCI2805883.1", "identity": 98.734, "coverage": 78.7375415282392, "evalue": 1.68e-171, "bitscore": 478.0}], "name": "MCI2805883.1", "ipg": "518049283", "start": 53056, "end": 53770, "strand": 1, "sequence": null}], "clusters": []}]}, {"name": "Staphylococcus lugdunensis", "strain": "acrnn", "scaffolds": [{"accession": "NZ_JALCXY010000006.1", "subjects": [{"id": null, "hits": [{"query": "STS_Dehydrogenase", "subject": "WP_084951127.1", "identity": 99.231, "coverage": 98.48484848484848, "evalue": 8.79e-89, "bitscore": 264.0}], "name": "WP_084951127.1", "ipg": "147239721", "start": 136777, "end": 137656, "strand": -1, "sequence": null}, {"id": null, "hits": [{"query": "STS_E1-like", "subject": "WP_235605790.1", "identity": 99.718, "coverage": 80.31674208144797, "evalue": 0.0, "bitscore": 728.0}], "name": "WP_235605790.1", "ipg": "518049255", "start": 134779, "end": 135847, "strand": -1, "sequence": null}, {"id": null, "hits": [{"query": "STS_YcaO", "subject": "WP_235605789.1", "identity": 98.734, "coverage": 78.7375415282392, "evalue": 1.68e-171, "bitscore": 478.0}], "name": "WP_235605789.1", "ipg": "518049283", "start": 135833, "end": 136547, "strand": -1, "sequence": null}], "clusters": [{"indices": [1, 2, 0], "subjects": [], "intermediate_genes": [], "score": 3.147, "start": 134779, "end": 137656, "number": 107}]}, {"accession": "JALCXY010000006.1", "subjects": [{"id": null, "hits": [{"query": "STS_Dehydrogenase", "subject": "MCI2752553.1", "identity": 99.231, "coverage": 98.48484848484848, "evalue": 8.79e-89, "bitscore": 264.0}], "name": "MCI2752553.1", "ipg": "147239721", "start": 136777, "end": 137656, "strand": -1, "sequence": null}, {"id": null, "hits": [{"query": "STS_E1-like", "subject": "MCI2752551.1", "identity": 99.718, "coverage": 80.31674208144797, "evalue": 0.0, "bitscore": 728.0}], "name": "MCI2752551.1", "ipg": "518049255", "start": 134779, "end": 135847, "strand": -1, "sequence": null}, {"id": null, "hits": [{"query": "STS_YcaO", "subject": "MCI2752552.1", "identity": 98.734, "coverage": 78.7375415282392, "evalue": 1.68e-171, "bitscore": 478.0}], "name": "MCI2752552.1", "ipg": "518049283", "start": 135833, "end": 136547, "strand": -1, "sequence": null}], "clusters": []}]}, {"name": "Staphylococcus lugdunensis", "strain": "SS167_SL_UNIFESP", "scaffolds": [{"accession": "NZ_JAHMMV010000001.1", "subjects": [{"id": null, "hits": [{"query": "STS_Dehydrogenase", "subject": "WP_070481774.1", "identity": 99.231, "coverage": 98.48484848484848, "evalue": 1e-88, "bitscore": 264.0}], "name": "WP_070481774.1", "ipg": "120338902", "start": 10952, "end": 11831, "strand": 1, "sequence": null}, {"id": null, "hits": [{"query": "STS_E1-like", "subject": "WP_070481778.1", "identity": 99.093, "coverage": 99.77375565610859, "evalue": 0.0, "bitscore": 899.0}], "name": "WP_070481778.1", "ipg": "120338900", "start": 12754, "end": 14080, "strand": 1, "sequence": null}, {"id": null, "hits": [{"query": "STS_YcaO", "subject": "WP_070481776.1", "identity": 99.0, "coverage": 99.66777408637874, "evalue": 0.0, "bitscore": 596.0}], "name": "WP_070481776.1", "ipg": "120338901", "start": 11838, "end": 12768, "strand": 1, "sequence": null}], "clusters": [{"indices": [0, 2, 1], "subjects": [], "intermediate_genes": [], "score": 3.1759, "start": 10952, "end": 14080, "number": 109}]}, {"accession": "JAHMMV010000001.1", "subjects": [{"id": null, "hits": [{"query": "STS_Dehydrogenase", "subject": "MCC2082999.1", "identity": 99.231, "coverage": 98.48484848484848, "evalue": 1e-88, "bitscore": 264.0}], "name": "MCC2082999.1", "ipg": "120338902", "start": 10952, "end": 11831, "strand": 1, "sequence": null}, {"id": null, "hits": [{"query": "STS_E1-like", "subject": "MCC2083001.1", "identity": 99.093, "coverage": 99.77375565610859, "evalue": 0.0, "bitscore": 899.0}], "name": "MCC2083001.1", "ipg": "120338900", "start": 12754, "end": 14080, "strand": 1, "sequence": null}, {"id": null, "hits": [{"query": "STS_YcaO", "subject": "MCC2083000.1", "identity": 99.0, "coverage": 99.66777408637874, "evalue": 0.0, "bitscore": 596.0}], "name": "MCC2083000.1", "ipg": "120338901", "start": 11838, "end": 12768, "strand": 1, "sequence": null}], "clusters": []}]}, {"name": "Staphylococcus lugdunensis", "strain": "B6-3", "scaffolds": [{"accession": "NZ_JAKRKJ010000001.1", "subjects": [{"id": null, "hits": [{"query": "STS_Dehydrogenase", "subject": "WP_070481774.1", "identity": 99.231, "coverage": 98.48484848484848, "evalue": 1e-88, "bitscore": 264.0}], "name": "WP_070481774.1", "ipg": "120338902", "start": 721561, "end": 722440, "strand": -1, "sequence": null}, {"id": null, "hits": [{"query": "STS_E1-like", "subject": "WP_070481778.1", "identity": 99.093, "coverage": 99.77375565610859, "evalue": 0.0, "bitscore": 899.0}], "name": "WP_070481778.1", "ipg": "120338900", "start": 719312, "end": 720638, "strand": -1, "sequence": null}, {"id": null, "hits": [{"query": "STS_YcaO", "subject": "WP_070481776.1", "identity": 99.0, "coverage": 99.66777408637874, "evalue": 0.0, "bitscore": 596.0}], "name": "WP_070481776.1", "ipg": "120338901", "start": 720624, "end": 721554, "strand": -1, "sequence": null}], "clusters": [{"indices": [1, 2, 0], "subjects": [], "intermediate_genes": [], "score": 3.1759, "start": 719312, "end": 722440, "number": 111}]}, {"accession": "JAKRKJ010000001.1", "subjects": [{"id": null, "hits": [{"query": "STS_Dehydrogenase", "subject": "MCH8679672.1", "identity": 99.231, "coverage": 98.48484848484848, "evalue": 1e-88, "bitscore": 264.0}], "name": "MCH8679672.1", "ipg": "120338902", "start": 721561, "end": 722440, "strand": -1, "sequence": null}, {"id": null, "hits": [{"query": "STS_E1-like", "subject": "MCH8679670.1", "identity": 99.093, "coverage": 99.77375565610859, "evalue": 0.0, "bitscore": 899.0}], "name": "MCH8679670.1", "ipg": "120338900", "start": 719312, "end": 720638, "strand": -1, "sequence": null}, {"id": null, "hits": [{"query": "STS_YcaO", "subject": "MCH8679671.1", "identity": 99.0, "coverage": 99.66777408637874, "evalue": 0.0, "bitscore": 596.0}], "name": "MCH8679671.1", "ipg": "120338901", "start": 720624, "end": 721554, "strand": -1, "sequence": null}], "clusters": []}]}, {"name": "Staphylococcus lugdunensis", "strain": "acrmz", "scaffolds": [{"accession": "NZ_JALCXC010000001.1", "subjects": [{"id": null, "hits": [{"query": "STS_Dehydrogenase", "subject": "WP_070481774.1", "identity": 99.231, "coverage": 98.48484848484848, "evalue": 1e-88, "bitscore": 264.0}], "name": "WP_070481774.1", "ipg": "120338902", "start": 339030, "end": 339909, "strand": -1, "sequence": null}, {"id": null, "hits": [{"query": "STS_E1-like", "subject": "WP_070481778.1", "identity": 99.093, "coverage": 99.77375565610859, "evalue": 0.0, "bitscore": 899.0}], "name": "WP_070481778.1", "ipg": "120338900", "start": 336781, "end": 338107, "strand": -1, "sequence": null}, {"id": null, "hits": [{"query": "STS_YcaO", "subject": "WP_070481776.1", "identity": 99.0, "coverage": 99.66777408637874, "evalue": 0.0, "bitscore": 596.0}], "name": "WP_070481776.1", "ipg": "120338901", "start": 338093, "end": 339023, "strand": -1, "sequence": null}], "clusters": [{"indices": [1, 2, 0], "subjects": [], "intermediate_genes": [], "score": 3.1759, "start": 336781, "end": 339909, "number": 113}]}, {"accession": "JALCXC010000001.1", "subjects": [{"id": null, "hits": [{"query": "STS_Dehydrogenase", "subject": "MCI2835517.1", "identity": 99.231, "coverage": 98.48484848484848, "evalue": 1e-88, "bitscore": 264.0}], "name": "MCI2835517.1", "ipg": "120338902", "start": 339030, "end": 339909, "strand": -1, "sequence": null}, {"id": null, "hits": [{"query": "STS_E1-like", "subject": "MCI2835515.1", "identity": 99.093, "coverage": 99.77375565610859, "evalue": 0.0, "bitscore": 899.0}], "name": "MCI2835515.1", "ipg": "120338900", "start": 336781, "end": 338107, "strand": -1, "sequence": null}, {"id": null, "hits": [{"query": "STS_YcaO", "subject": "MCI2835516.1", "identity": 99.0, "coverage": 99.66777408637874, "evalue": 0.0, "bitscore": 596.0}], "name": "MCI2835516.1", "ipg": "120338901", "start": 338093, "end": 339023, "strand": -1, "sequence": null}], "clusters": []}]}, {"name": "Staphylococcus lugdunensis", "strain": "acrnc", "scaffolds": [{"accession": "NZ_JALCXG010000029.1", "subjects": [{"id": null, "hits": [{"query": "STS_Dehydrogenase", "subject": "WP_070481774.1", "identity": 99.231, "coverage": 98.48484848484848, "evalue": 1e-88, "bitscore": 264.0}], "name": "WP_070481774.1", "ipg": "120338902", "start": 17977, "end": 18856, "strand": -1, "sequence": null}, {"id": null, "hits": [{"query": "STS_E1-like", "subject": "WP_070481778.1", "identity": 99.093, "coverage": 99.77375565610859, "evalue": 0.0, "bitscore": 899.0}], "name": "WP_070481778.1", "ipg": "120338900", "start": 15728, "end": 17054, "strand": -1, "sequence": null}, {"id": null, "hits": [{"query": "STS_YcaO", "subject": "WP_070481776.1", "identity": 99.0, "coverage": 99.66777408637874, "evalue": 0.0, "bitscore": 596.0}], "name": "WP_070481776.1", "ipg": "120338901", "start": 17040, "end": 17970, "strand": -1, "sequence": null}], "clusters": [{"indices": [1, 2, 0], "subjects": [], "intermediate_genes": [], "score": 3.1759, "start": 15728, "end": 18856, "number": 115}]}, {"accession": "JALCXG010000029.1", "subjects": [{"id": null, "hits": [{"query": "STS_Dehydrogenase", "subject": "MCI2828068.1", "identity": 99.231, "coverage": 98.48484848484848, "evalue": 1e-88, "bitscore": 264.0}], "name": "MCI2828068.1", "ipg": "120338902", "start": 17977, "end": 18856, "strand": -1, "sequence": null}, {"id": null, "hits": [{"query": "STS_YcaO", "subject": "MCI2828067.1", "identity": 99.0, "coverage": 99.66777408637874, "evalue": 0.0, "bitscore": 596.0}], "name": "MCI2828067.1", "ipg": "120338901", "start": 17040, "end": 17970, "strand": -1, "sequence": null}], "clusters": []}]}, {"name": "Staphylococcus lugdunensis", "strain": "UMB9083", "scaffolds": [{"accession": "NZ_JBIPJO010000012.1", "subjects": [{"id": null, "hits": [{"query": "STS_Dehydrogenase", "subject": "WP_070481774.1", "identity": 99.231, "coverage": 98.48484848484848, "evalue": 1e-88, "bitscore": 264.0}], "name": "WP_070481774.1", "ipg": "120338902", "start": 154111, "end": 154990, "strand": 1, "sequence": null}, {"id": null, "hits": [{"query": "STS_E1-like", "subject": "WP_395325272.1", "identity": 98.866, "coverage": 99.77375565610859, "evalue": 0.0, "bitscore": 898.0}], "name": "WP_395325272.1", "ipg": "930739415", "start": 155913, "end": 157239, "strand": 1, "sequence": null}, {"id": null, "hits": [{"query": "STS_YcaO", "subject": "WP_070481776.1", "identity": 99.0, "coverage": 99.66777408637874, "evalue": 0.0, "bitscore": 596.0}], "name": "WP_070481776.1", "ipg": "120338901", "start": 154997, "end": 155927, "strand": 1, "sequence": null}], "clusters": [{"indices": [0, 2, 1], "subjects": [], "intermediate_genes": [], "score": 3.1758, "start": 154111, "end": 157239, "number": 116}]}, {"accession": "JBIPJO010000012.1", "subjects": [{"id": null, "hits": [{"query": "STS_Dehydrogenase", "subject": "MFH6717414.1", "identity": 99.231, "coverage": 98.48484848484848, "evalue": 1e-88, "bitscore": 264.0}], "name": "MFH6717414.1", "ipg": "120338902", "start": 154111, "end": 154990, "strand": 1, "sequence": null}, {"id": null, "hits": [{"query": "STS_E1-like", "subject": "MFH6717416.1", "identity": 98.866, "coverage": 99.77375565610859, "evalue": 0.0, "bitscore": 898.0}], "name": "MFH6717416.1", "ipg": "930739415", "start": 155913, "end": 157239, "strand": 1, "sequence": null}, {"id": null, "hits": [{"query": "STS_YcaO", "subject": "MFH6717415.1", "identity": 99.0, "coverage": 99.66777408637874, "evalue": 0.0, "bitscore": 596.0}], "name": "MFH6717415.1", "ipg": "120338901", "start": 154997, "end": 155927, "strand": 1, "sequence": null}], "clusters": []}]}, {"name": "Staphylococcus lugdunensis", "strain": "MSL 259.1", "scaffolds": [{"accession": "JAMAXP010000002.1", "subjects": [{"id": null, "hits": [{"query": "STS_Dehydrogenase", "subject": "MCM3466540.1", "identity": 99.231, "coverage": 98.48484848484848, "evalue": 1e-88, "bitscore": 264.0}], "name": "MCM3466540.1", "ipg": "120338902", "start": 274631, "end": 275510, "strand": -1, "sequence": null}, {"id": null, "hits": [{"query": "STS_E1-like", "subject": "MCM3466538.1", "identity": 99.093, "coverage": 99.77375565610859, "evalue": 0.0, "bitscore": 899.0}], "name": "MCM3466538.1", "ipg": "120338900", "start": 272382, "end": 273708, "strand": -1, "sequence": null}, {"id": null, "hits": [{"query": "STS_YcaO", "subject": "MCM3466539.1", "identity": 99.0, "coverage": 99.66777408637874, "evalue": 0.0, "bitscore": 596.0}], "name": "MCM3466539.1", "ipg": "120338901", "start": 273694, "end": 274624, "strand": -1, "sequence": null}], "clusters": [{"indices": [1, 2, 0], "subjects": [], "intermediate_genes": [], "score": 3.1759, "start": 272382, "end": 275510, "number": 118}]}]}, {"name": "Staphylococcus lugdunensis", "strain": "FDAARGOS_143", "scaffolds": [{"accession": "NZ_CP014023.2", "subjects": [{"id": null, "hits": [{"query": "STS_Dehydrogenase", "subject": "WP_062078363.1", "identity": 99.231, "coverage": 98.48484848484848, "evalue": 1.19e-88, "bitscore": 263.0}], "name": "WP_062078363.1", "ipg": "103844411", "start": 1921550, "end": 1922429, "strand": -1, "sequence": null}, {"id": null, "hits": [{"query": "STS_E1-like", "subject": "WP_062078359.1", "identity": 99.093, "coverage": 99.77375565610859, "evalue": 0.0, "bitscore": 899.0}], "name": "WP_062078359.1", "ipg": "103844409", "start": 1919301, "end": 1920627, "strand": -1, "sequence": null}, {"id": null, "hits": [{"query": "STS_YcaO", "subject": "WP_062078361.1", "identity": 99.667, "coverage": 99.66777408637874, "evalue": 0.0, "bitscore": 600.0}], "name": "WP_062078361.1", "ipg": "103844410", "start": 1920613, "end": 1921543, "strand": -1, "sequence": null}], "clusters": [{"indices": [1, 2, 0], "subjects": [], "intermediate_genes": [], "score": 3.1762, "start": 1919301, "end": 1922429, "number": 119}]}, {"accession": "CP014023.2", "subjects": [{"id": null, "hits": [{"query": "STS_Dehydrogenase", "subject": "AMG64377.1", "identity": 99.231, "coverage": 98.48484848484848, "evalue": 1.19e-88, "bitscore": 263.0}], "name": "AMG64377.1", "ipg": "103844411", "start": 1921550, "end": 1922429, "strand": -1, "sequence": null}, {"id": null, "hits": [{"query": "STS_E1-like", "subject": "AMG64375.1", "identity": 99.093, "coverage": 99.77375565610859, "evalue": 0.0, "bitscore": 899.0}], "name": "AMG64375.1", "ipg": "103844409", "start": 1919301, "end": 1920627, "strand": -1, "sequence": null}, {"id": null, "hits": [{"query": "STS_YcaO", "subject": "AMG64376.1", "identity": 99.667, "coverage": 99.66777408637874, "evalue": 0.0, "bitscore": 600.0}], "name": "AMG64376.1", "ipg": "103844410", "start": 1920613, "end": 1921543, "strand": -1, "sequence": null}], "clusters": []}]}, {"name": "Staphylococcus lugdunensis", "strain": "FDAARGOS_222", "scaffolds": [{"accession": "NZ_CP020406.2", "subjects": [{"id": null, "hits": [{"query": "STS_Dehydrogenase", "subject": "WP_062078363.1", "identity": 99.231, "coverage": 98.48484848484848, "evalue": 1.19e-88, "bitscore": 263.0}], "name": "WP_062078363.1", "ipg": "103844411", "start": 2269639, "end": 2270518, "strand": 1, "sequence": null}, {"id": null, "hits": [{"query": "STS_E1-like", "subject": "WP_002460968.1", "identity": 99.773, "coverage": 99.77375565610859, "evalue": 0.0, "bitscore": 904.0}], "name": "WP_002460968.1", "ipg": "19442320", "start": 2271441, "end": 2272767, "strand": 1, "sequence": null}, {"id": null, "hits": [{"query": "STS_YcaO", "subject": "WP_002460969.1", "identity": 99.333, "coverage": 99.66777408637874, "evalue": 0.0, "bitscore": 599.0}], "name": "WP_002460969.1", "ipg": "21770292", "start": 2270525, "end": 2271455, "strand": 1, "sequence": null}], "clusters": [{"indices": [0, 2, 1], "subjects": [], "intermediate_genes": [], "score": 3.1766, "start": 2269639, "end": 2272767, "number": 121}]}, {"accession": "CP020406.2", "subjects": [{"id": null, "hits": [{"query": "STS_Dehydrogenase", "subject": "ARB78773.1", "identity": 99.231, "coverage": 98.48484848484848, "evalue": 1.19e-88, "bitscore": 263.0}], "name": "ARB78773.1", "ipg": "103844411", "start": 2269639, "end": 2270518, "strand": 1, "sequence": null}, {"id": null, "hits": [{"query": "STS_E1-like", "subject": "ARB78775.1", "identity": 99.773, "coverage": 99.77375565610859, "evalue": 0.0, "bitscore": 904.0}], "name": "ARB78775.1", "ipg": "19442320", "start": 2271441, "end": 2272767, "strand": 1, "sequence": null}, {"id": null, "hits": [{"query": "STS_YcaO", "subject": "ARB78774.1", "identity": 99.333, "coverage": 99.66777408637874, "evalue": 0.0, "bitscore": 599.0}], "name": "ARB78774.1", "ipg": "21770292", "start": 2270525, "end": 2271455, "strand": 1, "sequence": null}], "clusters": []}]}, {"name": "Staphylococcus lugdunensis", "strain": "VISLISI_22", "scaffolds": [{"accession": "NZ_CP020764.1", "subjects": [{"id": null, "hits": [{"query": "STS_Dehydrogenase", "subject": "WP_062078363.1", "identity": 99.231, "coverage": 98.48484848484848, "evalue": 1.19e-88, "bitscore": 263.0}], "name": "WP_062078363.1", "ipg": "103844411", "start": 165862, "end": 166741, "strand": 1, "sequence": null}, {"id": null, "hits": [{"query": "STS_E1-like", "subject": "WP_002460968.1", "identity": 99.773, "coverage": 99.77375565610859, "evalue": 0.0, "bitscore": 904.0}], "name": "WP_002460968.1", "ipg": "19442320", "start": 167664, "end": 168990, "strand": 1, "sequence": null}, {"id": null, "hits": [{"query": "STS_YcaO", "subject": "WP_002460969.1", "identity": 99.333, "coverage": 99.66777408637874, "evalue": 0.0, "bitscore": 599.0}], "name": "WP_002460969.1", "ipg": "21770292", "start": 166748, "end": 167678, "strand": 1, "sequence": null}], "clusters": [{"indices": [0, 2, 1], "subjects": [], "intermediate_genes": [], "score": 3.1766, "start": 165862, "end": 168990, "number": 123}]}, {"accession": "CP020764.1", "subjects": [{"id": null, "hits": [{"query": "STS_Dehydrogenase", "subject": "ARJ17579.1", "identity": 99.231, "coverage": 98.48484848484848, "evalue": 1.19e-88, "bitscore": 263.0}], "name": "ARJ17579.1", "ipg": "103844411", "start": 165862, "end": 166741, "strand": 1, "sequence": null}, {"id": null, "hits": [{"query": "STS_E1-like", "subject": "ARJ17581.1", "identity": 99.773, "coverage": 99.77375565610859, "evalue": 0.0, "bitscore": 904.0}], "name": "ARJ17581.1", "ipg": "19442320", "start": 167664, "end": 168990, "strand": 1, "sequence": null}, {"id": null, "hits": [{"query": "STS_YcaO", "subject": "ARJ17580.1", "identity": 99.333, "coverage": 99.66777408637874, "evalue": 0.0, "bitscore": 599.0}], "name": "ARJ17580.1", "ipg": "21770292", "start": 166748, "end": 167678, "strand": 1, "sequence": null}], "clusters": []}]}, {"name": "Staphylococcus lugdunensis", "strain": "SL55", "scaffolds": [{"accession": "NZ_CP041724.1", "subjects": [{"id": null, "hits": [{"query": "STS_Dehydrogenase", "subject": "WP_062078363.1", "identity": 99.231, "coverage": 98.48484848484848, "evalue": 1.19e-88, "bitscore": 263.0}], "name": "WP_062078363.1", "ipg": "103844411", "start": 228867, "end": 229746, "strand": 1, "sequence": null}, {"id": null, "hits": [{"query": "STS_E1-like", "subject": "WP_150868005.1", "identity": 99.546, "coverage": 99.77375565610859, "evalue": 0.0, "bitscore": 900.0}], "name": "WP_150868005.1", "ipg": "273826995", "start": 230669, "end": 231995, "strand": 1, "sequence": null}, {"id": null, "hits": [{"query": "STS_YcaO", "subject": "WP_002460969.1", "identity": 99.333, "coverage": 99.66777408637874, "evalue": 0.0, "bitscore": 599.0}], "name": "WP_002460969.1", "ipg": "21770292", "start": 229753, "end": 230683, "strand": 1, "sequence": null}], "clusters": [{"indices": [0, 2, 1], "subjects": [], "intermediate_genes": [], "score": 3.1762, "start": 228867, "end": 231995, "number": 125}]}, {"accession": "CP041724.1", "subjects": [{"id": null, "hits": [{"query": "STS_Dehydrogenase", "subject": "QEX32745.1", "identity": 99.231, "coverage": 98.48484848484848, "evalue": 1.19e-88, "bitscore": 263.0}], "name": "QEX32745.1", "ipg": "103844411", "start": 228867, "end": 229746, "strand": 1, "sequence": null}, {"id": null, "hits": [{"query": "STS_E1-like", "subject": "QEX32747.1", "identity": 99.546, "coverage": 99.77375565610859, "evalue": 0.0, "bitscore": 900.0}], "name": "QEX32747.1", "ipg": "273826995", "start": 230669, "end": 231995, "strand": 1, "sequence": null}, {"id": null, "hits": [{"query": "STS_YcaO", "subject": "QEX32746.1", "identity": 99.333, "coverage": 99.66777408637874, "evalue": 0.0, "bitscore": 599.0}], "name": "QEX32746.1", "ipg": "21770292", "start": 229753, "end": 230683, "strand": 1, "sequence": null}], "clusters": []}]}, {"name": "Staphylococcus lugdunensis", "strain": "SL118", "scaffolds": [{"accession": "NZ_CP041726.1", "subjects": [{"id": null, "hits": [{"query": "STS_Dehydrogenase", "subject": "WP_062078363.1", "identity": 99.231, "coverage": 98.48484848484848, "evalue": 1.19e-88, "bitscore": 263.0}], "name": "WP_062078363.1", "ipg": "103844411", "start": 2225959, "end": 2226838, "strand": 1, "sequence": null}, {"id": null, "hits": [{"query": "STS_E1-like", "subject": "WP_002460968.1", "identity": 99.773, "coverage": 99.77375565610859, "evalue": 0.0, "bitscore": 904.0}], "name": "WP_002460968.1", "ipg": "19442320", "start": 2227761, "end": 2229087, "strand": 1, "sequence": null}, {"id": null, "hits": [{"query": "STS_YcaO", "subject": "WP_002460969.1", "identity": 99.333, "coverage": 99.66777408637874, "evalue": 0.0, "bitscore": 599.0}], "name": "WP_002460969.1", "ipg": "21770292", "start": 2226845, "end": 2227775, "strand": 1, "sequence": null}], "clusters": [{"indices": [0, 2, 1], "subjects": [], "intermediate_genes": [], "score": 3.1766, "start": 2225959, "end": 2229087, "number": 127}]}, {"accession": "CP041726.1", "subjects": [{"id": null, "hits": [{"query": "STS_Dehydrogenase", "subject": "QEX29761.1", "identity": 99.231, "coverage": 98.48484848484848, "evalue": 1.19e-88, "bitscore": 263.0}], "name": "QEX29761.1", "ipg": "103844411", "start": 2225959, "end": 2226838, "strand": 1, "sequence": null}, {"id": null, "hits": [{"query": "STS_E1-like", "subject": "QEX29763.1", "identity": 99.773, "coverage": 99.77375565610859, "evalue": 0.0, "bitscore": 904.0}], "name": "QEX29763.1", "ipg": "19442320", "start": 2227761, "end": 2229087, "strand": 1, "sequence": null}, {"id": null, "hits": [{"query": "STS_YcaO", "subject": "QEX29762.1", "identity": 99.333, "coverage": 99.66777408637874, "evalue": 0.0, "bitscore": 599.0}], "name": "QEX29762.1", "ipg": "21770292", "start": 2226845, "end": 2227775, "strand": 1, "sequence": null}], "clusters": []}]}, {"name": "Staphylococcus lugdunensis", "strain": "HD104N11", "scaffolds": [{"accession": "NZ_JACMRY010000002.1", "subjects": [{"id": null, "hits": [{"query": "STS_Dehydrogenase", "subject": "WP_062078363.1", "identity": 99.231, "coverage": 98.48484848484848, "evalue": 1.19e-88, "bitscore": 263.0}], "name": "WP_062078363.1", "ipg": "103844411", "start": 381931, "end": 382810, "strand": -1, "sequence": null}, {"id": null, "hits": [{"query": "STS_E1-like", "subject": "WP_002460968.1", "identity": 99.773, "coverage": 99.77375565610859, "evalue": 0.0, "bitscore": 904.0}], "name": "WP_002460968.1", "ipg": "19442320", "start": 379682, "end": 381008, "strand": -1, "sequence": null}, {"id": null, "hits": [{"query": "STS_YcaO", "subject": "WP_002460969.1", "identity": 99.333, "coverage": 99.66777408637874, "evalue": 0.0, "bitscore": 599.0}], "name": "WP_002460969.1", "ipg": "21770292", "start": 380994, "end": 381924, "strand": -1, "sequence": null}], "clusters": [{"indices": [1, 2, 0], "subjects": [], "intermediate_genes": [], "score": 3.1766, "start": 379682, "end": 382810, "number": 129}]}, {"accession": "JACMRY010000002.1", "subjects": [{"id": null, "hits": [{"query": "STS_Dehydrogenase", "subject": "MBM7134235.1", "identity": 99.231, "coverage": 98.48484848484848, "evalue": 1.19e-88, "bitscore": 263.0}], "name": "MBM7134235.1", "ipg": "103844411", "start": 381931, "end": 382810, "strand": -1, "sequence": null}, {"id": null, "hits": [{"query": "STS_E1-like", "subject": "MBM7134233.1", "identity": 99.773, "coverage": 99.77375565610859, "evalue": 0.0, "bitscore": 904.0}], "name": "MBM7134233.1", "ipg": "19442320", "start": 379682, "end": 381008, "strand": -1, "sequence": null}, {"id": null, "hits": [{"query": "STS_YcaO", "subject": "MBM7134234.1", "identity": 99.333, "coverage": 99.66777408637874, "evalue": 0.0, "bitscore": 599.0}], "name": "MBM7134234.1", "ipg": "21770292", "start": 380994, "end": 381924, "strand": -1, "sequence": null}], "clusters": []}]}, {"name": "Staphylococcus lugdunensis", "strain": "P5-13", "scaffolds": [{"accession": "NZ_JAKRKF010000002.1", "subjects": [{"id": null, "hits": [{"query": "STS_Dehydrogenase", "subject": "WP_062078363.1", "identity": 99.231, "coverage": 98.48484848484848, "evalue": 1.19e-88, "bitscore": 263.0}], "name": "WP_062078363.1", "ipg": "103844411", "start": 164604, "end": 165483, "strand": 1, "sequence": null}, {"id": null, "hits": [{"query": "STS_E1-like", "subject": "WP_002460968.1", "identity": 99.773, "coverage": 99.77375565610859, "evalue": 0.0, "bitscore": 904.0}], "name": "WP_002460968.1", "ipg": "19442320", "start": 166406, "end": 167732, "strand": 1, "sequence": null}, {"id": null, "hits": [{"query": "STS_YcaO", "subject": "WP_002460969.1", "identity": 99.333, "coverage": 99.66777408637874, "evalue": 0.0, "bitscore": 599.0}], "name": "WP_002460969.1", "ipg": "21770292", "start": 165490, "end": 166420, "strand": 1, "sequence": null}], "clusters": [{"indices": [0, 2, 1], "subjects": [], "intermediate_genes": [], "score": 3.1766, "start": 164604, "end": 167732, "number": 131}]}, {"accession": "JAKRKF010000002.1", "subjects": [{"id": null, "hits": [{"query": "STS_Dehydrogenase", "subject": "MCH8644096.1", "identity": 99.231, "coverage": 98.48484848484848, "evalue": 1.19e-88, "bitscore": 263.0}], "name": "MCH8644096.1", "ipg": "103844411", "start": 164604, "end": 165483, "strand": 1, "sequence": null}, {"id": null, "hits": [{"query": "STS_E1-like", "subject": "MCH8644098.1", "identity": 99.773, "coverage": 99.77375565610859, "evalue": 0.0, "bitscore": 904.0}], "name": "MCH8644098.1", "ipg": "19442320", "start": 166406, "end": 167732, "strand": 1, "sequence": null}, {"id": null, "hits": [{"query": "STS_YcaO", "subject": "MCH8644097.1", "identity": 99.333, "coverage": 99.66777408637874, "evalue": 0.0, "bitscore": 599.0}], "name": "MCH8644097.1", "ipg": "21770292", "start": 165490, "end": 166420, "strand": 1, "sequence": null}], "clusters": []}]}, {"name": "Staphylococcus lugdunensis", "strain": "D2-16", "scaffolds": [{"accession": "NZ_JAKRKQ010000001.1", "subjects": [{"id": null, "hits": [{"query": "STS_Dehydrogenase", "subject": "WP_062078363.1", "identity": 99.231, "coverage": 98.48484848484848, "evalue": 1.19e-88, "bitscore": 263.0}], "name": "WP_062078363.1", "ipg": "103844411", "start": 164590, "end": 165469, "strand": 1, "sequence": null}, {"id": null, "hits": [{"query": "STS_E1-like", "subject": "WP_002460968.1", "identity": 99.773, "coverage": 99.77375565610859, "evalue": 0.0, "bitscore": 904.0}], "name": "WP_002460968.1", "ipg": "19442320", "start": 166392, "end": 167718, "strand": 1, "sequence": null}, {"id": null, "hits": [{"query": "STS_YcaO", "subject": "WP_002460969.1", "identity": 99.333, "coverage": 99.66777408637874, "evalue": 0.0, "bitscore": 599.0}], "name": "WP_002460969.1", "ipg": "21770292", "start": 165476, "end": 166406, "strand": 1, "sequence": null}], "clusters": [{"indices": [0, 2, 1], "subjects": [], "intermediate_genes": [], "score": 3.1766, "start": 164590, "end": 167718, "number": 133}]}, {"accession": "JAKRKQ010000001.1", "subjects": [{"id": null, "hits": [{"query": "STS_Dehydrogenase", "subject": "MCH8669685.1", "identity": 99.231, "coverage": 98.48484848484848, "evalue": 1.19e-88, "bitscore": 263.0}], "name": "MCH8669685.1", "ipg": "103844411", "start": 164590, "end": 165469, "strand": 1, "sequence": null}, {"id": null, "hits": [{"query": "STS_E1-like", "subject": "MCH8669687.1", "identity": 99.773, "coverage": 99.77375565610859, "evalue": 0.0, "bitscore": 904.0}], "name": "MCH8669687.1", "ipg": "19442320", "start": 166392, "end": 167718, "strand": 1, "sequence": null}, {"id": null, "hits": [{"query": "STS_YcaO", "subject": "MCH8669686.1", "identity": 99.333, "coverage": 99.66777408637874, "evalue": 0.0, "bitscore": 599.0}], "name": "MCH8669686.1", "ipg": "21770292", "start": 165476, "end": 166406, "strand": 1, "sequence": null}], "clusters": []}]}, {"name": "Staphylococcus lugdunensis", "strain": "acrnw", "scaffolds": [{"accession": "NZ_JALCXN010000002.1", "subjects": [{"id": null, "hits": [{"query": "STS_Dehydrogenase", "subject": "WP_062078363.1", "identity": 99.231, "coverage": 98.48484848484848, "evalue": 1.19e-88, "bitscore": 263.0}], "name": "WP_062078363.1", "ipg": "103844411", "start": 302332, "end": 303211, "strand": -1, "sequence": null}, {"id": null, "hits": [{"query": "STS_E1-like", "subject": "WP_062078359.1", "identity": 99.093, "coverage": 99.77375565610859, "evalue": 0.0, "bitscore": 899.0}], "name": "WP_062078359.1", "ipg": "103844409", "start": 300083, "end": 301409, "strand": -1, "sequence": null}, {"id": null, "hits": [{"query": "STS_YcaO", "subject": "WP_062078361.1", "identity": 99.667, "coverage": 99.66777408637874, "evalue": 0.0, "bitscore": 600.0}], "name": "WP_062078361.1", "ipg": "103844410", "start": 301395, "end": 302325, "strand": -1, "sequence": null}], "clusters": [{"indices": [1, 2, 0], "subjects": [], "intermediate_genes": [], "score": 3.1762, "start": 300083, "end": 303211, "number": 135}]}, {"accession": "JALCXN010000002.1", "subjects": [{"id": null, "hits": [{"query": "STS_Dehydrogenase", "subject": "MCI2814561.1", "identity": 99.231, "coverage": 98.48484848484848, "evalue": 1.19e-88, "bitscore": 263.0}], "name": "MCI2814561.1", "ipg": "103844411", "start": 302332, "end": 303211, "strand": -1, "sequence": null}, {"id": null, "hits": [{"query": "STS_E1-like", "subject": "MCI2814559.1", "identity": 99.093, "coverage": 99.77375565610859, "evalue": 0.0, "bitscore": 899.0}], "name": "MCI2814559.1", "ipg": "103844409", "start": 300083, "end": 301409, "strand": -1, "sequence": null}, {"id": null, "hits": [{"query": "STS_YcaO", "subject": "MCI2814560.1", "identity": 99.667, "coverage": 99.66777408637874, "evalue": 0.0, "bitscore": 600.0}], "name": "MCI2814560.1", "ipg": "103844410", "start": 301395, "end": 302325, "strand": -1, "sequence": null}], "clusters": []}]}, {"name": "Staphylococcus lugdunensis", "strain": "UMB1283", "scaffolds": [{"accession": "NZ_JASOVA010000003.1", "subjects": [{"id": null, "hits": [{"query": "STS_Dehydrogenase", "subject": "WP_062078363.1", "identity": 99.231, "coverage": 98.48484848484848, "evalue": 1.19e-88, "bitscore": 263.0}], "name": "WP_062078363.1", "ipg": "103844411", "start": 143833, "end": 144712, "strand": 1, "sequence": null}, {"id": null, "hits": [{"query": "STS_E1-like", "subject": "WP_002460968.1", "identity": 99.773, "coverage": 99.77375565610859, "evalue": 0.0, "bitscore": 904.0}], "name": "WP_002460968.1", "ipg": "19442320", "start": 145635, "end": 146961, "strand": 1, "sequence": null}, {"id": null, "hits": [{"query": "STS_YcaO", "subject": "WP_002460969.1", "identity": 99.333, "coverage": 99.66777408637874, "evalue": 0.0, "bitscore": 599.0}], "name": "WP_002460969.1", "ipg": "21770292", "start": 144719, "end": 145649, "strand": 1, "sequence": null}], "clusters": [{"indices": [0, 2, 1], "subjects": [], "intermediate_genes": [], "score": 3.1766, "start": 143833, "end": 146961, "number": 137}]}, {"accession": "JASOVA010000003.1", "subjects": [{"id": null, "hits": [{"query": "STS_Dehydrogenase", "subject": "MDK7860696.1", "identity": 99.231, "coverage": 98.48484848484848, "evalue": 1.19e-88, "bitscore": 263.0}], "name": "MDK7860696.1", "ipg": "103844411", "start": 143833, "end": 144712, "strand": 1, "sequence": null}, {"id": null, "hits": [{"query": "STS_E1-like", "subject": "MDK7860698.1", "identity": 99.773, "coverage": 99.77375565610859, "evalue": 0.0, "bitscore": 904.0}], "name": "MDK7860698.1", "ipg": "19442320", "start": 145635, "end": 146961, "strand": 1, "sequence": null}, {"id": null, "hits": [{"query": "STS_YcaO", "subject": "MDK7860697.1", "identity": 99.333, "coverage": 99.66777408637874, "evalue": 0.0, "bitscore": 599.0}], "name": "MDK7860697.1", "ipg": "21770292", "start": 144719, "end": 145649, "strand": 1, "sequence": null}], "clusters": []}]}, {"name": "Staphylococcus lugdunensis", "strain": "JONWP143", "scaffolds": [{"accession": "NZ_JBBLTI010000002.1", "subjects": [{"id": null, "hits": [{"query": "STS_Dehydrogenase", "subject": "WP_062078363.1", "identity": 99.231, "coverage": 98.48484848484848, "evalue": 1.19e-88, "bitscore": 263.0}], "name": "WP_062078363.1", "ipg": "103844411", "start": 302345, "end": 303224, "strand": -1, "sequence": null}, {"id": null, "hits": [{"query": "STS_E1-like", "subject": "WP_062078359.1", "identity": 99.093, "coverage": 99.77375565610859, "evalue": 0.0, "bitscore": 899.0}], "name": "WP_062078359.1", "ipg": "103844409", "start": 300096, "end": 301422, "strand": -1, "sequence": null}, {"id": null, "hits": [{"query": "STS_YcaO", "subject": "WP_062078361.1", "identity": 99.667, "coverage": 99.66777408637874, "evalue": 0.0, "bitscore": 600.0}], "name": "WP_062078361.1", "ipg": "103844410", "start": 301408, "end": 302338, "strand": -1, "sequence": null}], "clusters": [{"indices": [1, 2, 0], "subjects": [], "intermediate_genes": [], "score": 3.1762, "start": 300096, "end": 303224, "number": 139}]}]}, {"name": "Staphylococcus lugdunensis", "strain": "JONWP133", "scaffolds": [{"accession": "NZ_JBBLTR010000004.1", "subjects": [{"id": null, "hits": [{"query": "STS_Dehydrogenase", "subject": "WP_062078363.1", "identity": 99.231, "coverage": 98.48484848484848, "evalue": 1.19e-88, "bitscore": 263.0}], "name": "WP_062078363.1", "ipg": "103844411", "start": 42241, "end": 43120, "strand": 1, "sequence": null}, {"id": null, "hits": [{"query": "STS_E1-like", "subject": "WP_062078359.1", "identity": 99.093, "coverage": 99.77375565610859, "evalue": 0.0, "bitscore": 899.0}], "name": "WP_062078359.1", "ipg": "103844409", "start": 44043, "end": 45369, "strand": 1, "sequence": null}, {"id": null, "hits": [{"query": "STS_YcaO", "subject": "WP_340132213.1", "identity": 99.333, "coverage": 99.66777408637874, "evalue": 0.0, "bitscore": 600.0}], "name": "WP_340132213.1", "ipg": "826138526", "start": 43127, "end": 44057, "strand": 1, "sequence": null}], "clusters": [{"indices": [0, 2, 1], "subjects": [], "intermediate_genes": [], "score": 3.1762, "start": 42241, "end": 45369, "number": 140}]}]}, {"name": "Staphylococcus lugdunensis", "strain": "NCTC12217", "scaffolds": [{"accession": "NZ_LS483482.1", "subjects": [{"id": null, "hits": [{"query": "STS_Dehydrogenase", "subject": "WP_062078363.1", "identity": 99.231, "coverage": 98.48484848484848, "evalue": 1.19e-88, "bitscore": 263.0}], "name": "WP_062078363.1", "ipg": "103844411", "start": 45338, "end": 46217, "strand": 1, "sequence": null}, {"id": null, "hits": [{"query": "STS_E1-like", "subject": "WP_002460968.1", "identity": 99.773, "coverage": 99.77375565610859, "evalue": 0.0, "bitscore": 904.0}], "name": "WP_002460968.1", "ipg": "19442320", "start": 47140, "end": 48466, "strand": 1, "sequence": null}, {"id": null, "hits": [{"query": "STS_YcaO", "subject": "WP_002460969.1", "identity": 99.333, "coverage": 99.66777408637874, "evalue": 0.0, "bitscore": 599.0}], "name": "WP_002460969.1", "ipg": "21770292", "start": 46224, "end": 47154, "strand": 1, "sequence": null}], "clusters": [{"indices": [0, 2, 1], "subjects": [], "intermediate_genes": [], "score": 3.1766, "start": 45338, "end": 48466, "number": 141}]}, {"accession": "LS483482.1", "subjects": [{"id": null, "hits": [{"query": "STS_Dehydrogenase", "subject": "SQI87901.1", "identity": 99.231, "coverage": 98.48484848484848, "evalue": 1.19e-88, "bitscore": 263.0}], "name": "SQI87901.1", "ipg": "103844411", "start": 45338, "end": 46217, "strand": 1, "sequence": null}, {"id": null, "hits": [{"query": "STS_E1-like", "subject": "SQI87903.1", "identity": 99.773, "coverage": 99.77375565610859, "evalue": 0.0, "bitscore": 904.0}], "name": "SQI87903.1", "ipg": "19442320", "start": 47140, "end": 48466, "strand": 1, "sequence": null}, {"id": null, "hits": [{"query": "STS_YcaO", "subject": "SQI87902.1", "identity": 99.333, "coverage": 99.66777408637874, "evalue": 0.0, "bitscore": 599.0}], "name": "SQI87902.1", "ipg": "21770292", "start": 46224, "end": 47154, "strand": 1, "sequence": null}], "clusters": []}]}, {"name": "Staphylococcus lugdunensis", "strain": "NCTC 12217", "scaffolds": [{"accession": "NZ_PPPV01000016.1", "subjects": [{"id": null, "hits": [{"query": "STS_Dehydrogenase", "subject": "WP_062078363.1", "identity": 99.231, "coverage": 98.48484848484848, "evalue": 1.19e-88, "bitscore": 263.0}], "name": "WP_062078363.1", "ipg": "103844411", "start": 852736, "end": 853615, "strand": -1, "sequence": null}, {"id": null, "hits": [{"query": "STS_E1-like", "subject": "WP_002460968.1", "identity": 99.773, "coverage": 99.77375565610859, "evalue": 0.0, "bitscore": 904.0}], "name": "WP_002460968.1", "ipg": "19442320", "start": 850487, "end": 851813, "strand": -1, "sequence": null}, {"id": null, "hits": [{"query": "STS_YcaO", "subject": "WP_002460969.1", "identity": 99.333, "coverage": 99.66777408637874, "evalue": 0.0, "bitscore": 599.0}], "name": "WP_002460969.1", "ipg": "21770292", "start": 851799, "end": 852729, "strand": -1, "sequence": null}], "clusters": [{"indices": [1, 2, 0], "subjects": [], "intermediate_genes": [], "score": 3.1766, "start": 850487, "end": 853615, "number": 143}]}, {"accession": "PPPV01000016.1", "subjects": [{"id": null, "hits": [{"query": "STS_Dehydrogenase", "subject": "PNZ63561.1", "identity": 99.231, "coverage": 98.48484848484848, "evalue": 1.19e-88, "bitscore": 263.0}], "name": "PNZ63561.1", "ipg": "103844411", "start": 852736, "end": 853615, "strand": -1, "sequence": null}, {"id": null, "hits": [{"query": "STS_E1-like", "subject": "PNZ63559.1", "identity": 99.773, "coverage": 99.77375565610859, "evalue": 0.0, "bitscore": 904.0}], "name": "PNZ63559.1", "ipg": "19442320", "start": 850487, "end": 851813, "strand": -1, "sequence": null}, {"id": null, "hits": [{"query": "STS_YcaO", "subject": "PNZ63560.1", "identity": 99.333, "coverage": 99.66777408637874, "evalue": 0.0, "bitscore": 599.0}], "name": "PNZ63560.1", "ipg": "21770292", "start": 851799, "end": 852729, "strand": -1, "sequence": null}], "clusters": []}]}, {"name": "Staphylococcus lugdunensis", "strain": "VCU139", "scaffolds": [{"accession": "NZ_AHLK01000012.1", "subjects": [{"id": null, "hits": [{"query": "STS_Dehydrogenase", "subject": "WP_002492035.1", "identity": 97.692, "coverage": 98.48484848484848, "evalue": 2.57e-87, "bitscore": 260.0}], "name": "WP_002492035.1", "ipg": "26816835", "start": 18661, "end": 19540, "strand": -1, "sequence": null}, {"id": null, "hits": [{"query": "STS_E1-like", "subject": "WP_002492067.1", "identity": 99.32, "coverage": 99.77375565610859, "evalue": 0.0, "bitscore": 901.0}], "name": "WP_002492067.1", "ipg": "26816864", "start": 16412, "end": 17738, "strand": -1, "sequence": null}, {"id": null, "hits": [{"query": "STS_YcaO", "subject": "WP_002492052.1", "identity": 99.0, "coverage": 99.66777408637874, "evalue": 0.0, "bitscore": 596.0}], "name": "WP_002492052.1", "ipg": "26816849", "start": 17724, "end": 18654, "strand": -1, "sequence": null}], "clusters": [{"indices": [1, 2, 0], "subjects": [], "intermediate_genes": [], "score": 3.1757, "start": 16412, "end": 19540, "number": 145}]}, {"accession": "AHLK01000012.1", "subjects": [{"id": null, "hits": [{"query": "STS_Dehydrogenase", "subject": "EHS05229.1", "identity": 97.692, "coverage": 98.48484848484848, "evalue": 2.57e-87, "bitscore": 260.0}], "name": "EHS05229.1", "ipg": "26816835", "start": 18661, "end": 19540, "strand": -1, "sequence": null}, {"id": null, "hits": [{"query": "STS_E1-like", "subject": "EHS05291.1", "identity": 99.32, "coverage": 99.77375565610859, "evalue": 0.0, "bitscore": 901.0}], "name": "EHS05291.1", "ipg": "26816864", "start": 16412, "end": 17738, "strand": -1, "sequence": null}, {"id": null, "hits": [{"query": "STS_YcaO", "subject": "EHS05265.1", "identity": 99.0, "coverage": 99.66777408637874, "evalue": 0.0, "bitscore": 596.0}], "name": "EHS05265.1", "ipg": "26816849", "start": 17724, "end": 18654, "strand": -1, "sequence": null}], "clusters": []}]}, {"name": "Staphylococcus lugdunensis", "strain": "JICS135", "scaffolds": [{"accession": "NZ_AP021848.1", "subjects": [{"id": null, "hits": [{"query": "STS_Dehydrogenase", "subject": "WP_002492035.1", "identity": 97.692, "coverage": 98.48484848484848, "evalue": 2.57e-87, "bitscore": 260.0}], "name": "WP_002492035.1", "ipg": "26816835", "start": 138232, "end": 139111, "strand": 1, "sequence": null}, {"id": null, "hits": [{"query": "STS_E1-like", "subject": "WP_002492067.1", "identity": 99.32, "coverage": 99.77375565610859, "evalue": 0.0, "bitscore": 901.0}], "name": "WP_002492067.1", "ipg": "26816864", "start": 140034, "end": 141360, "strand": 1, "sequence": null}, {"id": null, "hits": [{"query": "STS_YcaO", "subject": "WP_002492052.1", "identity": 99.0, "coverage": 99.66777408637874, "evalue": 0.0, "bitscore": 596.0}], "name": "WP_002492052.1", "ipg": "26816849", "start": 139118, "end": 140048, "strand": 1, "sequence": null}], "clusters": [{"indices": [0, 2, 1], "subjects": [], "intermediate_genes": [], "score": 3.1757, "start": 138232, "end": 141360, "number": 147}]}, {"accession": "AP021848.1", "subjects": [{"id": null, "hits": [{"query": "STS_Dehydrogenase", "subject": "BBN84085.1", "identity": 97.692, "coverage": 98.48484848484848, "evalue": 2.57e-87, "bitscore": 260.0}], "name": "BBN84085.1", "ipg": "26816835", "start": 138232, "end": 139111, "strand": 1, "sequence": null}, {"id": null, "hits": [{"query": "STS_E1-like", "subject": "BBN84087.1", "identity": 99.32, "coverage": 99.77375565610859, "evalue": 0.0, "bitscore": 901.0}], "name": "BBN84087.1", "ipg": "26816864", "start": 140034, "end": 141360, "strand": 1, "sequence": null}, {"id": null, "hits": [{"query": "STS_YcaO", "subject": "BBN84086.1", "identity": 99.0, "coverage": 99.66777408637874, "evalue": 0.0, "bitscore": 596.0}], "name": "BBN84086.1", "ipg": "26816849", "start": 139118, "end": 140048, "strand": 1, "sequence": null}], "clusters": []}]}, {"name": "Staphylococcus lugdunensis", "strain": "FFTB-436668", "scaffolds": [{"accession": "NZ_CAXOPE010000001.1", "subjects": [{"id": null, "hits": [{"query": "STS_Dehydrogenase", "subject": "WP_002492035.1", "identity": 97.692, "coverage": 98.48484848484848, "evalue": 2.57e-87, "bitscore": 260.0}], "name": "WP_002492035.1", "ipg": "26816835", "start": 542497, "end": 543376, "strand": -1, "sequence": null}, {"id": null, "hits": [{"query": "STS_E1-like", "subject": "WP_002492067.1", "identity": 99.32, "coverage": 99.77375565610859, "evalue": 0.0, "bitscore": 901.0}], "name": "WP_002492067.1", "ipg": "26816864", "start": 540248, "end": 541574, "strand": -1, "sequence": null}, {"id": null, "hits": [{"query": "STS_YcaO", "subject": "WP_002492052.1", "identity": 99.0, "coverage": 99.66777408637874, "evalue": 0.0, "bitscore": 596.0}], "name": "WP_002492052.1", "ipg": "26816849", "start": 541560, "end": 542490, "strand": -1, "sequence": null}], "clusters": [{"indices": [1, 2, 0], "subjects": [], "intermediate_genes": [], "score": 3.1757, "start": 540248, "end": 543376, "number": 149}]}]}, {"name": "Staphylococcus lugdunensis", "strain": "FFTB-32879", "scaffolds": [{"accession": "NZ_CAXOQZ010000001.1", "subjects": [{"id": null, "hits": [{"query": "STS_Dehydrogenase", "subject": "WP_002492035.1", "identity": 97.692, "coverage": 98.48484848484848, "evalue": 2.57e-87, "bitscore": 260.0}], "name": "WP_002492035.1", "ipg": "26816835", "start": 266159, "end": 267038, "strand": -1, "sequence": null}, {"id": null, "hits": [{"query": "STS_E1-like", "subject": "WP_002492067.1", "identity": 99.32, "coverage": 99.77375565610859, "evalue": 0.0, "bitscore": 901.0}], "name": "WP_002492067.1", "ipg": "26816864", "start": 263910, "end": 265236, "strand": -1, "sequence": null}, {"id": null, "hits": [{"query": "STS_YcaO", "subject": "WP_002492052.1", "identity": 99.0, "coverage": 99.66777408637874, "evalue": 0.0, "bitscore": 596.0}], "name": "WP_002492052.1", "ipg": "26816849", "start": 265222, "end": 266152, "strand": -1, "sequence": null}], "clusters": [{"indices": [1, 2, 0], "subjects": [], "intermediate_genes": [], "score": 3.1757, "start": 263910, "end": 267038, "number": 150}]}]}, {"name": "Staphylococcus lugdunensis", "strain": "FDAARGOS_141", "scaffolds": [{"accession": "NZ_CP014022.1", "subjects": [{"id": null, "hits": [{"query": "STS_Dehydrogenase", "subject": "WP_002492035.1", "identity": 97.692, "coverage": 98.48484848484848, "evalue": 2.57e-87, "bitscore": 260.0}], "name": "WP_002492035.1", "ipg": "26816835", "start": 1474005, "end": 1474884, "strand": 1, "sequence": null}, {"id": null, "hits": [{"query": "STS_E1-like", "subject": "WP_002492067.1", "identity": 99.32, "coverage": 99.77375565610859, "evalue": 0.0, "bitscore": 901.0}], "name": "WP_002492067.1", "ipg": "26816864", "start": 1475807, "end": 1477133, "strand": 1, "sequence": null}, {"id": null, "hits": [{"query": "STS_YcaO", "subject": "WP_002492052.1", "identity": 99.0, "coverage": 99.66777408637874, "evalue": 0.0, "bitscore": 596.0}], "name": "WP_002492052.1", "ipg": "26816849", "start": 1474891, "end": 1475821, "strand": 1, "sequence": null}], "clusters": [{"indices": [0, 2, 1], "subjects": [], "intermediate_genes": [], "score": 3.1757, "start": 1474005, "end": 1477133, "number": 151}]}, {"accession": "CP014022.1", "subjects": [{"id": null, "hits": [{"query": "STS_Dehydrogenase", "subject": "AMG61688.1", "identity": 97.692, "coverage": 98.48484848484848, "evalue": 2.57e-87, "bitscore": 260.0}], "name": "AMG61688.1", "ipg": "26816835", "start": 1474005, "end": 1474884, "strand": 1, "sequence": null}, {"id": null, "hits": [{"query": "STS_E1-like", "subject": "AMG61690.1", "identity": 99.32, "coverage": 99.77375565610859, "evalue": 0.0, "bitscore": 901.0}], "name": "AMG61690.1", "ipg": "26816864", "start": 1475807, "end": 1477133, "strand": 1, "sequence": null}, {"id": null, "hits": [{"query": "STS_YcaO", "subject": "AMG61689.1", "identity": 99.0, "coverage": 99.66777408637874, "evalue": 0.0, "bitscore": 596.0}], "name": "AMG61689.1", "ipg": "26816849", "start": 1474891, "end": 1475821, "strand": 1, "sequence": null}], "clusters": []}]}, {"name": "Staphylococcus lugdunensis", "strain": "K93G", "scaffolds": [{"accession": "NZ_CP017069.2", "subjects": [{"id": null, "hits": [{"query": "STS_Dehydrogenase", "subject": "WP_002492035.1", "identity": 97.692, "coverage": 98.48484848484848, "evalue": 2.57e-87, "bitscore": 260.0}], "name": "WP_002492035.1", "ipg": "26816835", "start": 45291, "end": 46170, "strand": 1, "sequence": null}, {"id": null, "hits": [{"query": "STS_E1-like", "subject": "WP_002492067.1", "identity": 99.32, "coverage": 99.77375565610859, "evalue": 0.0, "bitscore": 901.0}], "name": "WP_002492067.1", "ipg": "26816864", "start": 47093, "end": 48419, "strand": 1, "sequence": null}, {"id": null, "hits": [{"query": "STS_YcaO", "subject": "WP_002492052.1", "identity": 99.0, "coverage": 99.66777408637874, "evalue": 0.0, "bitscore": 596.0}], "name": "WP_002492052.1", "ipg": "26816849", "start": 46177, "end": 47107, "strand": 1, "sequence": null}], "clusters": [{"indices": [0, 2, 1], "subjects": [], "intermediate_genes": [], "score": 3.1757, "start": 45291, "end": 48419, "number": 153}]}, {"accession": "CP017069.2", "subjects": [{"id": null, "hits": [{"query": "STS_Dehydrogenase", "subject": "AST61330.1", "identity": 97.692, "coverage": 98.48484848484848, "evalue": 2.57e-87, "bitscore": 260.0}], "name": "AST61330.1", "ipg": "26816835", "start": 45291, "end": 46170, "strand": 1, "sequence": null}, {"id": null, "hits": [{"query": "STS_E1-like", "subject": "AST61328.1", "identity": 99.32, "coverage": 99.77375565610859, "evalue": 0.0, "bitscore": 901.0}], "name": "AST61328.1", "ipg": "26816864", "start": 47093, "end": 48419, "strand": 1, "sequence": null}, {"id": null, "hits": [{"query": "STS_YcaO", "subject": "AST61329.1", "identity": 99.0, "coverage": 99.66777408637874, "evalue": 0.0, "bitscore": 596.0}], "name": "AST61329.1", "ipg": "26816849", "start": 46177, "end": 47107, "strand": 1, "sequence": null}], "clusters": []}]}, {"name": "Staphylococcus lugdunensis", "strain": "VISLISI_21", "scaffolds": [{"accession": "NZ_CP020762.1", "subjects": [{"id": null, "hits": [{"query": "STS_Dehydrogenase", "subject": "WP_002492035.1", "identity": 97.692, "coverage": 98.48484848484848, "evalue": 2.57e-87, "bitscore": 260.0}], "name": "WP_002492035.1", "ipg": "26816835", "start": 2433, "end": 3312, "strand": 1, "sequence": null}, {"id": null, "hits": [{"query": "STS_E1-like", "subject": "WP_002492067.1", "identity": 99.32, "coverage": 99.77375565610859, "evalue": 0.0, "bitscore": 901.0}], "name": "WP_002492067.1", "ipg": "26816864", "start": 4235, "end": 5561, "strand": 1, "sequence": null}, {"id": null, "hits": [{"query": "STS_YcaO", "subject": "WP_002492052.1", "identity": 99.0, "coverage": 99.66777408637874, "evalue": 0.0, "bitscore": 596.0}], "name": "WP_002492052.1", "ipg": "26816849", "start": 3319, "end": 4249, "strand": 1, "sequence": null}], "clusters": [{"indices": [0, 2, 1], "subjects": [], "intermediate_genes": [], "score": 3.1757, "start": 2433, "end": 5561, "number": 155}]}, {"accession": "CP020762.1", "subjects": [{"id": null, "hits": [{"query": "STS_Dehydrogenase", "subject": "ARJ10202.1", "identity": 97.692, "coverage": 98.48484848484848, "evalue": 2.57e-87, "bitscore": 260.0}], "name": "ARJ10202.1", "ipg": "26816835", "start": 2433, "end": 3312, "strand": 1, "sequence": null}, {"id": null, "hits": [{"query": "STS_E1-like", "subject": "ARJ10204.1", "identity": 99.32, "coverage": 99.77375565610859, "evalue": 0.0, "bitscore": 901.0}], "name": "ARJ10204.1", "ipg": "26816864", "start": 4235, "end": 5561, "strand": 1, "sequence": null}, {"id": null, "hits": [{"query": "STS_YcaO", "subject": "ARJ10203.1", "identity": 99.0, "coverage": 99.66777408637874, "evalue": 0.0, "bitscore": 596.0}], "name": "ARJ10203.1", "ipg": "26816849", "start": 3319, "end": 4249, "strand": 1, "sequence": null}], "clusters": []}]}, {"name": "Staphylococcus lugdunensis", "strain": "FDAARGOS_377", "scaffolds": [{"accession": "NZ_CP023539.1", "subjects": [{"id": null, "hits": [{"query": "STS_Dehydrogenase", "subject": "WP_002492035.1", "identity": 97.692, "coverage": 98.48484848484848, "evalue": 2.57e-87, "bitscore": 260.0}], "name": "WP_002492035.1", "ipg": "26816835", "start": 2044104, "end": 2044983, "strand": 1, "sequence": null}, {"id": null, "hits": [{"query": "STS_E1-like", "subject": "WP_002492067.1", "identity": 99.32, "coverage": 99.77375565610859, "evalue": 0.0, "bitscore": 901.0}], "name": "WP_002492067.1", "ipg": "26816864", "start": 2045906, "end": 2047232, "strand": 1, "sequence": null}, {"id": null, "hits": [{"query": "STS_YcaO", "subject": "WP_002492052.1", "identity": 99.0, "coverage": 99.66777408637874, "evalue": 0.0, "bitscore": 596.0}], "name": "WP_002492052.1", "ipg": "26816849", "start": 2044990, "end": 2045920, "strand": 1, "sequence": null}], "clusters": [{"indices": [0, 2, 1], "subjects": [], "intermediate_genes": [], "score": 3.1757, "start": 2044104, "end": 2047232, "number": 157}]}, {"accession": "CP023539.1", "subjects": [{"id": null, "hits": [{"query": "STS_Dehydrogenase", "subject": "ATG69936.1", "identity": 97.692, "coverage": 98.48484848484848, "evalue": 2.57e-87, "bitscore": 260.0}], "name": "ATG69936.1", "ipg": "26816835", "start": 2044104, "end": 2044983, "strand": 1, "sequence": null}, {"id": null, "hits": [{"query": "STS_E1-like", "subject": "ATG69938.1", "identity": 99.32, "coverage": 99.77375565610859, "evalue": 0.0, "bitscore": 901.0}], "name": "ATG69938.1", "ipg": "26816864", "start": 2045906, "end": 2047232, "strand": 1, "sequence": null}, {"id": null, "hits": [{"query": "STS_YcaO", "subject": "ATG69937.1", "identity": 99.0, "coverage": 99.66777408637874, "evalue": 0.0, "bitscore": 596.0}], "name": "ATG69937.1", "ipg": "26816849", "start": 2044990, "end": 2045920, "strand": 1, "sequence": null}], "clusters": []}]}, {"name": "Staphylococcus lugdunensis", "strain": "FDAARGOS_381", "scaffolds": [{"accession": "NZ_CP023970.1", "subjects": [{"id": null, "hits": [{"query": "STS_Dehydrogenase", "subject": "WP_002492035.1", "identity": 97.692, "coverage": 98.48484848484848, "evalue": 2.57e-87, "bitscore": 260.0}], "name": "WP_002492035.1", "ipg": "26816835", "start": 1480954, "end": 1481833, "strand": 1, "sequence": null}, {"id": null, "hits": [{"query": "STS_E1-like", "subject": "WP_002492067.1", "identity": 99.32, "coverage": 99.77375565610859, "evalue": 0.0, "bitscore": 901.0}], "name": "WP_002492067.1", "ipg": "26816864", "start": 1482756, "end": 1484082, "strand": 1, "sequence": null}, {"id": null, "hits": [{"query": "STS_YcaO", "subject": "WP_002492052.1", "identity": 99.0, "coverage": 99.66777408637874, "evalue": 0.0, "bitscore": 596.0}], "name": "WP_002492052.1", "ipg": "26816849", "start": 1481840, "end": 1482770, "strand": 1, "sequence": null}], "clusters": [{"indices": [0, 2, 1], "subjects": [], "intermediate_genes": [], "score": 3.1757, "start": 1480954, "end": 1484082, "number": 159}]}, {"accession": "CP023970.1", "subjects": [{"id": null, "hits": [{"query": "STS_Dehydrogenase", "subject": "ATN15185.1", "identity": 97.692, "coverage": 98.48484848484848, "evalue": 2.57e-87, "bitscore": 260.0}], "name": "ATN15185.1", "ipg": "26816835", "start": 1480954, "end": 1481833, "strand": 1, "sequence": null}, {"id": null, "hits": [{"query": "STS_E1-like", "subject": "ATN15187.1", "identity": 99.32, "coverage": 99.77375565610859, "evalue": 0.0, "bitscore": 901.0}], "name": "ATN15187.1", "ipg": "26816864", "start": 1482756, "end": 1484082, "strand": 1, "sequence": null}, {"id": null, "hits": [{"query": "STS_YcaO", "subject": "ATN15186.1", "identity": 99.0, "coverage": 99.66777408637874, "evalue": 0.0, "bitscore": 596.0}], "name": "ATN15186.1", "ipg": "26816849", "start": 1481840, "end": 1482770, "strand": 1, "sequence": null}], "clusters": []}]}, {"name": "Staphylococcus lugdunensis", "strain": "APC 3758", "scaffolds": [{"accession": "NZ_CP038807.1", "subjects": [{"id": null, "hits": [{"query": "STS_Dehydrogenase", "subject": "WP_002492035.1", "identity": 97.692, "coverage": 98.48484848484848, "evalue": 2.57e-87, "bitscore": 260.0}], "name": "WP_002492035.1", "ipg": "26816835", "start": 836158, "end": 837037, "strand": -1, "sequence": null}, {"id": null, "hits": [{"query": "STS_E1-like", "subject": "WP_002492067.1", "identity": 99.32, "coverage": 99.77375565610859, "evalue": 0.0, "bitscore": 901.0}], "name": "WP_002492067.1", "ipg": "26816864", "start": 833909, "end": 835235, "strand": -1, "sequence": null}, {"id": null, "hits": [{"query": "STS_YcaO", "subject": "WP_002492052.1", "identity": 99.0, "coverage": 99.66777408637874, "evalue": 0.0, "bitscore": 596.0}], "name": "WP_002492052.1", "ipg": "26816849", "start": 835221, "end": 836151, "strand": -1, "sequence": null}], "clusters": [{"indices": [1, 2, 0], "subjects": [], "intermediate_genes": [], "score": 3.1757, "start": 833909, "end": 837037, "number": 161}]}, {"accession": "CP038807.1", "subjects": [{"id": null, "hits": [{"query": "STS_Dehydrogenase", "subject": "QHP95813.1", "identity": 97.692, "coverage": 98.48484848484848, "evalue": 2.57e-87, "bitscore": 260.0}], "name": "QHP95813.1", "ipg": "26816835", "start": 836158, "end": 837037, "strand": -1, "sequence": null}, {"id": null, "hits": [{"query": "STS_E1-like", "subject": "QHP95811.1", "identity": 99.32, "coverage": 99.77375565610859, "evalue": 0.0, "bitscore": 901.0}], "name": "QHP95811.1", "ipg": "26816864", "start": 833909, "end": 835235, "strand": -1, "sequence": null}, {"id": null, "hits": [{"query": "STS_YcaO", "subject": "QHP95812.1", "identity": 99.0, "coverage": 99.66777408637874, "evalue": 0.0, "bitscore": 596.0}], "name": "QHP95812.1", "ipg": "26816849", "start": 835221, "end": 836151, "strand": -1, "sequence": null}], "clusters": []}]}, {"name": "Staphylococcus lugdunensis", "strain": "CGMH-SL131", "scaffolds": [{"accession": "NZ_CP048007.1", "subjects": [{"id": null, "hits": [{"query": "STS_Dehydrogenase", "subject": "WP_002492035.1", "identity": 97.692, "coverage": 98.48484848484848, "evalue": 2.57e-87, "bitscore": 260.0}], "name": "WP_002492035.1", "ipg": "26816835", "start": 119025, "end": 119904, "strand": 1, "sequence": null}, {"id": null, "hits": [{"query": "STS_E1-like", "subject": "WP_230578668.1", "identity": 99.078, "coverage": 98.19004524886877, "evalue": 0.0, "bitscore": 887.0}], "name": "WP_230578668.1", "ipg": "507084024", "start": 120848, "end": 122153, "strand": 1, "sequence": null}, {"id": null, "hits": [{"query": "STS_YcaO", "subject": "WP_002492052.1", "identity": 99.0, "coverage": 99.66777408637874, "evalue": 0.0, "bitscore": 596.0}], "name": "WP_002492052.1", "ipg": "26816849", "start": 119911, "end": 120841, "strand": 1, "sequence": null}], "clusters": [{"indices": [0, 2, 1], "subjects": [], "intermediate_genes": [], "score": 3.1743, "start": 119025, "end": 122153, "number": 163}]}]}, {"name": "Staphylococcus lugdunensis", "strain": "CGMH-SL138", "scaffolds": [{"accession": "NZ_CP048713.1", "subjects": [{"id": null, "hits": [{"query": "STS_Dehydrogenase", "subject": "WP_002492035.1", "identity": 97.692, "coverage": 98.48484848484848, "evalue": 2.57e-87, "bitscore": 260.0}], "name": "WP_002492035.1", "ipg": "26816835", "start": 97552, "end": 98431, "strand": 1, "sequence": null}, {"id": null, "hits": [{"query": "STS_E1-like", "subject": "WP_002492067.1", "identity": 99.32, "coverage": 99.77375565610859, "evalue": 0.0, "bitscore": 901.0}], "name": "WP_002492067.1", "ipg": "26816864", "start": 99354, "end": 100680, "strand": 1, "sequence": null}, {"id": null, "hits": [{"query": "STS_YcaO", "subject": "WP_002492052.1", "identity": 99.0, "coverage": 99.66777408637874, "evalue": 0.0, "bitscore": 596.0}], "name": "WP_002492052.1", "ipg": "26816849", "start": 98438, "end": 99368, "strand": 1, "sequence": null}], "clusters": [{"indices": [0, 2, 1], "subjects": [], "intermediate_genes": [], "score": 3.1757, "start": 97552, "end": 100680, "number": 164}]}]}, {"name": "Staphylococcus lugdunensis", "strain": "MBAZ2", "scaffolds": [{"accession": "NZ_CP060160.1", "subjects": [{"id": null, "hits": [{"query": "STS_Dehydrogenase", "subject": "WP_002492035.1", "identity": 97.692, "coverage": 98.48484848484848, "evalue": 2.57e-87, "bitscore": 260.0}], "name": "WP_002492035.1", "ipg": "26816835", "start": 45327, "end": 46206, "strand": 1, "sequence": null}, {"id": null, "hits": [{"query": "STS_E1-like", "subject": "WP_002492067.1", "identity": 99.32, "coverage": 99.77375565610859, "evalue": 0.0, "bitscore": 901.0}], "name": "WP_002492067.1", "ipg": "26816864", "start": 47129, "end": 48455, "strand": 1, "sequence": null}, {"id": null, "hits": [{"query": "STS_YcaO", "subject": "WP_002492052.1", "identity": 99.0, "coverage": 99.66777408637874, "evalue": 0.0, "bitscore": 596.0}], "name": "WP_002492052.1", "ipg": "26816849", "start": 46213, "end": 47143, "strand": 1, "sequence": null}], "clusters": [{"indices": [0, 2, 1], "subjects": [], "intermediate_genes": [], "score": 3.1757, "start": 45327, "end": 48455, "number": 165}]}, {"accession": "CP060160.1", "subjects": [{"id": null, "hits": [{"query": "STS_Dehydrogenase", "subject": "QRF16546.1", "identity": 97.692, "coverage": 98.48484848484848, "evalue": 2.57e-87, "bitscore": 260.0}], "name": "QRF16546.1", "ipg": "26816835", "start": 45327, "end": 46206, "strand": 1, "sequence": null}, {"id": null, "hits": [{"query": "STS_E1-like", "subject": "QRF16548.1", "identity": 99.32, "coverage": 99.77375565610859, "evalue": 0.0, "bitscore": 901.0}], "name": "QRF16548.1", "ipg": "26816864", "start": 47129, "end": 48455, "strand": 1, "sequence": null}, {"id": null, "hits": [{"query": "STS_YcaO", "subject": "QRF16547.1", "identity": 99.0, "coverage": 99.66777408637874, "evalue": 0.0, "bitscore": 596.0}], "name": "QRF16547.1", "ipg": "26816849", "start": 46213, "end": 47143, "strand": 1, "sequence": null}], "clusters": []}]}, {"name": "Staphylococcus lugdunensis", "strain": "IVK28", "scaffolds": [{"accession": "NZ_CP063143.1", "subjects": [{"id": null, "hits": [{"query": "STS_Dehydrogenase", "subject": "WP_002492035.1", "identity": 97.692, "coverage": 98.48484848484848, "evalue": 2.57e-87, "bitscore": 260.0}], "name": "WP_002492035.1", "ipg": "26816835", "start": 45809, "end": 46688, "strand": 1, "sequence": null}, {"id": null, "hits": [{"query": "STS_E1-like", "subject": "WP_002492067.1", "identity": 99.32, "coverage": 99.77375565610859, "evalue": 0.0, "bitscore": 901.0}], "name": "WP_002492067.1", "ipg": "26816864", "start": 47611, "end": 48937, "strand": 1, "sequence": null}, {"id": null, "hits": [{"query": "STS_YcaO", "subject": "WP_002492052.1", "identity": 99.0, "coverage": 99.66777408637874, "evalue": 0.0, "bitscore": 596.0}], "name": "WP_002492052.1", "ipg": "26816849", "start": 46695, "end": 47625, "strand": 1, "sequence": null}], "clusters": [{"indices": [0, 2, 1], "subjects": [], "intermediate_genes": [], "score": 3.1757, "start": 45809, "end": 48937, "number": 167}]}, {"accession": "NZ_JAKRKT010000002.1", "subjects": [{"id": null, "hits": [{"query": "STS_Dehydrogenase", "subject": "WP_002492035.1", "identity": 97.692, "coverage": 98.48484848484848, "evalue": 2.57e-87, "bitscore": 260.0}], "name": "WP_002492035.1", "ipg": "26816835", "start": 266288, "end": 267167, "strand": -1, "sequence": null}, {"id": null, "hits": [{"query": "STS_E1-like", "subject": "WP_002492067.1", "identity": 99.32, "coverage": 99.77375565610859, "evalue": 0.0, "bitscore": 901.0}], "name": "WP_002492067.1", "ipg": "26816864", "start": 264039, "end": 265365, "strand": -1, "sequence": null}, {"id": null, "hits": [{"query": "STS_YcaO", "subject": "WP_002492052.1", "identity": 99.0, "coverage": 99.66777408637874, "evalue": 0.0, "bitscore": 596.0}], "name": "WP_002492052.1", "ipg": "26816849", "start": 265351, "end": 266281, "strand": -1, "sequence": null}], "clusters": [{"indices": [1, 2, 0], "subjects": [], "intermediate_genes": [], "score": 3.1757, "start": 264039, "end": 267167, "number": 168}]}, {"accession": "JAKRKT010000002.1", "subjects": [{"id": null, "hits": [{"query": "STS_Dehydrogenase", "subject": "MCH8682144.1", "identity": 97.692, "coverage": 98.48484848484848, "evalue": 2.57e-87, "bitscore": 260.0}], "name": "MCH8682144.1", "ipg": "26816835", "start": 266288, "end": 267167, "strand": -1, "sequence": null}, {"id": null, "hits": [{"query": "STS_E1-like", "subject": "MCH8682142.1", "identity": 99.32, "coverage": 99.77375565610859, "evalue": 0.0, "bitscore": 901.0}], "name": "MCH8682142.1", "ipg": "26816864", "start": 264039, "end": 265365, "strand": -1, "sequence": null}, {"id": null, "hits": [{"query": "STS_YcaO", "subject": "MCH8682143.1", "identity": 99.0, "coverage": 99.66777408637874, "evalue": 0.0, "bitscore": 596.0}], "name": "MCH8682143.1", "ipg": "26816849", "start": 265351, "end": 266281, "strand": -1, "sequence": null}], "clusters": []}, {"accession": "CP063143.1", "subjects": [{"id": null, "hits": [{"query": "STS_Dehydrogenase", "subject": "QOR96360.1", "identity": 97.692, "coverage": 98.48484848484848, "evalue": 2.57e-87, "bitscore": 260.0}], "name": "QOR96360.1", "ipg": "26816835", "start": 45809, "end": 46688, "strand": 1, "sequence": null}, {"id": null, "hits": [{"query": "STS_E1-like", "subject": "QOR96362.1", "identity": 99.32, "coverage": 99.77375565610859, "evalue": 0.0, "bitscore": 901.0}], "name": "QOR96362.1", "ipg": "26816864", "start": 47611, "end": 48937, "strand": 1, "sequence": null}, {"id": null, "hits": [{"query": "STS_YcaO", "subject": "QOR96361.1", "identity": 99.0, "coverage": 99.66777408637874, "evalue": 0.0, "bitscore": 596.0}], "name": "QOR96361.1", "ipg": "26816849", "start": 46695, "end": 47625, "strand": 1, "sequence": null}], "clusters": []}]}, {"name": "Staphylococcus lugdunensis", "strain": "RMLUG3", "scaffolds": [{"accession": "NZ_CP084437.1", "subjects": [{"id": null, "hits": [{"query": "STS_Dehydrogenase", "subject": "WP_002492035.1", "identity": 97.692, "coverage": 98.48484848484848, "evalue": 2.57e-87, "bitscore": 260.0}], "name": "WP_002492035.1", "ipg": "26816835", "start": 2112565, "end": 2113444, "strand": 1, "sequence": null}, {"id": null, "hits": [{"query": "STS_E1-like", "subject": "WP_002492067.1", "identity": 99.32, "coverage": 99.77375565610859, "evalue": 0.0, "bitscore": 901.0}], "name": "WP_002492067.1", "ipg": "26816864", "start": 2114367, "end": 2115693, "strand": 1, "sequence": null}, {"id": null, "hits": [{"query": "STS_YcaO", "subject": "WP_002492052.1", "identity": 99.0, "coverage": 99.66777408637874, "evalue": 0.0, "bitscore": 596.0}], "name": "WP_002492052.1", "ipg": "26816849", "start": 2113451, "end": 2114381, "strand": 1, "sequence": null}], "clusters": [{"indices": [0, 2, 1], "subjects": [], "intermediate_genes": [], "score": 3.1757, "start": 2112565, "end": 2115693, "number": 171}]}, {"accession": "CP084437.1", "subjects": [{"id": null, "hits": [{"query": "STS_Dehydrogenase", "subject": "UZW87616.1", "identity": 97.692, "coverage": 98.48484848484848, "evalue": 2.57e-87, "bitscore": 260.0}], "name": "UZW87616.1", "ipg": "26816835", "start": 2112565, "end": 2113444, "strand": 1, "sequence": null}, {"id": null, "hits": [{"query": "STS_E1-like", "subject": "UZW87618.1", "identity": 99.32, "coverage": 99.77375565610859, "evalue": 0.0, "bitscore": 901.0}], "name": "UZW87618.1", "ipg": "26816864", "start": 2114367, "end": 2115693, "strand": 1, "sequence": null}, {"id": null, "hits": [{"query": "STS_YcaO", "subject": "UZW87617.1", "identity": 99.0, "coverage": 99.66777408637874, "evalue": 0.0, "bitscore": 596.0}], "name": "UZW87617.1", "ipg": "26816849", "start": 2113451, "end": 2114381, "strand": 1, "sequence": null}], "clusters": []}]}, {"name": "Staphylococcus lugdunensis", "strain": "RMLUG6", "scaffolds": [{"accession": "NZ_CP084444.1", "subjects": [{"id": null, "hits": [{"query": "STS_Dehydrogenase", "subject": "WP_002492035.1", "identity": 97.692, "coverage": 98.48484848484848, "evalue": 2.57e-87, "bitscore": 260.0}], "name": "WP_002492035.1", "ipg": "26816835", "start": 905672, "end": 906551, "strand": 1, "sequence": null}, {"id": null, "hits": [{"query": "STS_E1-like", "subject": "WP_002492067.1", "identity": 99.32, "coverage": 99.77375565610859, "evalue": 0.0, "bitscore": 901.0}], "name": "WP_002492067.1", "ipg": "26816864", "start": 907474, "end": 908800, "strand": 1, "sequence": null}, {"id": null, "hits": [{"query": "STS_YcaO", "subject": "WP_002492052.1", "identity": 99.0, "coverage": 99.66777408637874, "evalue": 0.0, "bitscore": 596.0}], "name": "WP_002492052.1", "ipg": "26816849", "start": 906558, "end": 907488, "strand": 1, "sequence": null}], "clusters": [{"indices": [0, 2, 1], "subjects": [], "intermediate_genes": [], "score": 3.1757, "start": 905672, "end": 908800, "number": 173}]}, {"accession": "CP084444.1", "subjects": [{"id": null, "hits": [{"query": "STS_Dehydrogenase", "subject": "UZW81559.1", "identity": 97.692, "coverage": 98.48484848484848, "evalue": 2.57e-87, "bitscore": 260.0}], "name": "UZW81559.1", "ipg": "26816835", "start": 905672, "end": 906551, "strand": 1, "sequence": null}, {"id": null, "hits": [{"query": "STS_E1-like", "subject": "UZW81561.1", "identity": 99.32, "coverage": 99.77375565610859, "evalue": 0.0, "bitscore": 901.0}], "name": "UZW81561.1", "ipg": "26816864", "start": 907474, "end": 908800, "strand": 1, "sequence": null}, {"id": null, "hits": [{"query": "STS_YcaO", "subject": "UZW81560.1", "identity": 99.0, "coverage": 99.66777408637874, "evalue": 0.0, "bitscore": 596.0}], "name": "UZW81560.1", "ipg": "26816849", "start": 906558, "end": 907488, "strand": 1, "sequence": null}], "clusters": []}]}, {"name": "Staphylococcus lugdunensis", "strain": "RMLUG1", "scaffolds": [{"accession": "NZ_CP084480.1", "subjects": [{"id": null, "hits": [{"query": "STS_Dehydrogenase", "subject": "WP_002492035.1", "identity": 97.692, "coverage": 98.48484848484848, "evalue": 2.57e-87, "bitscore": 260.0}], "name": "WP_002492035.1", "ipg": "26816835", "start": 905654, "end": 906533, "strand": 1, "sequence": null}, {"id": null, "hits": [{"query": "STS_E1-like", "subject": "WP_230578668.1", "identity": 99.078, "coverage": 98.19004524886877, "evalue": 0.0, "bitscore": 887.0}], "name": "WP_230578668.1", "ipg": "507084024", "start": 907477, "end": 908782, "strand": 1, "sequence": null}, {"id": null, "hits": [{"query": "STS_YcaO", "subject": "WP_002492052.1", "identity": 99.0, "coverage": 99.66777408637874, "evalue": 0.0, "bitscore": 596.0}], "name": "WP_002492052.1", "ipg": "26816849", "start": 906540, "end": 907470, "strand": 1, "sequence": null}], "clusters": [{"indices": [0, 2, 1], "subjects": [], "intermediate_genes": [], "score": 3.1743, "start": 905654, "end": 908782, "number": 175}]}, {"accession": "CP084480.1", "subjects": [{"id": null, "hits": [{"query": "STS_Dehydrogenase", "subject": "UZW93641.1", "identity": 97.692, "coverage": 98.48484848484848, "evalue": 2.57e-87, "bitscore": 260.0}], "name": "UZW93641.1", "ipg": "26816835", "start": 905654, "end": 906533, "strand": 1, "sequence": null}, {"id": null, "hits": [{"query": "STS_E1-like", "subject": "UZW93643.1", "identity": 99.078, "coverage": 98.19004524886877, "evalue": 0.0, "bitscore": 887.0}], "name": "UZW93643.1", "ipg": "507084024", "start": 907477, "end": 908782, "strand": 1, "sequence": null}, {"id": null, "hits": [{"query": "STS_YcaO", "subject": "UZW93642.1", "identity": 99.0, "coverage": 99.66777408637874, "evalue": 0.0, "bitscore": 596.0}], "name": "UZW93642.1", "ipg": "26816849", "start": 906540, "end": 907470, "strand": 1, "sequence": null}], "clusters": []}]}, {"name": "Staphylococcus lugdunensis", "strain": "E1-10", "scaffolds": [{"accession": "NZ_JAKEZL010000001.1", "subjects": [{"id": null, "hits": [{"query": "STS_Dehydrogenase", "subject": "WP_002492035.1", "identity": 97.692, "coverage": 98.48484848484848, "evalue": 2.57e-87, "bitscore": 260.0}], "name": "WP_002492035.1", "ipg": "26816835", "start": 827918, "end": 828797, "strand": -1, "sequence": null}, {"id": null, "hits": [{"query": "STS_E1-like", "subject": "WP_002492067.1", "identity": 99.32, "coverage": 99.77375565610859, "evalue": 0.0, "bitscore": 901.0}], "name": "WP_002492067.1", "ipg": "26816864", "start": 825669, "end": 826995, "strand": -1, "sequence": null}, {"id": null, "hits": [{"query": "STS_YcaO", "subject": "WP_002492052.1", "identity": 99.0, "coverage": 99.66777408637874, "evalue": 0.0, "bitscore": 596.0}], "name": "WP_002492052.1", "ipg": "26816849", "start": 826981, "end": 827911, "strand": -1, "sequence": null}], "clusters": [{"indices": [1, 2, 0], "subjects": [], "intermediate_genes": [], "score": 3.1757, "start": 825669, "end": 828797, "number": 177}]}, {"accession": "JAKEZL010000001.1", "subjects": [{"id": null, "hits": [{"query": "STS_Dehydrogenase", "subject": "MCI2225966.1", "identity": 97.692, "coverage": 98.48484848484848, "evalue": 2.57e-87, "bitscore": 260.0}], "name": "MCI2225966.1", "ipg": "26816835", "start": 827918, "end": 828797, "strand": -1, "sequence": null}, {"id": null, "hits": [{"query": "STS_E1-like", "subject": "MCI2225964.1", "identity": 99.32, "coverage": 99.77375565610859, "evalue": 0.0, "bitscore": 901.0}], "name": "MCI2225964.1", "ipg": "26816864", "start": 825669, "end": 826995, "strand": -1, "sequence": null}, {"id": null, "hits": [{"query": "STS_YcaO", "subject": "MCI2225965.1", "identity": 99.0, "coverage": 99.66777408637874, "evalue": 0.0, "bitscore": 596.0}], "name": "MCI2225965.1", "ipg": "26816849", "start": 826981, "end": 827911, "strand": -1, "sequence": null}], "clusters": []}]}, {"name": "Staphylococcus lugdunensis", "strain": "P6-7", "scaffolds": [{"accession": "NZ_JAKRKE010000003.1", "subjects": [{"id": null, "hits": [{"query": "STS_Dehydrogenase", "subject": "WP_002492035.1", "identity": 97.692, "coverage": 98.48484848484848, "evalue": 2.57e-87, "bitscore": 260.0}], "name": "WP_002492035.1", "ipg": "26816835", "start": 108709, "end": 109588, "strand": 1, "sequence": null}, {"id": null, "hits": [{"query": "STS_E1-like", "subject": "WP_002492067.1", "identity": 99.32, "coverage": 99.77375565610859, "evalue": 0.0, "bitscore": 901.0}], "name": "WP_002492067.1", "ipg": "26816864", "start": 110511, "end": 111837, "strand": 1, "sequence": null}, {"id": null, "hits": [{"query": "STS_YcaO", "subject": "WP_002492052.1", "identity": 99.0, "coverage": 99.66777408637874, "evalue": 0.0, "bitscore": 596.0}], "name": "WP_002492052.1", "ipg": "26816849", "start": 109595, "end": 110525, "strand": 1, "sequence": null}], "clusters": [{"indices": [0, 2, 1], "subjects": [], "intermediate_genes": [], "score": 3.1757, "start": 108709, "end": 111837, "number": 179}]}, {"accession": "JAKRKE010000003.1", "subjects": [{"id": null, "hits": [{"query": "STS_Dehydrogenase", "subject": "MCH8649049.1", "identity": 97.692, "coverage": 98.48484848484848, "evalue": 2.57e-87, "bitscore": 260.0}], "name": "MCH8649049.1", "ipg": "26816835", "start": 108709, "end": 109588, "strand": 1, "sequence": null}, {"id": null, "hits": [{"query": "STS_E1-like", "subject": "MCH8649051.1", "identity": 99.32, "coverage": 99.77375565610859, "evalue": 0.0, "bitscore": 901.0}], "name": "MCH8649051.1", "ipg": "26816864", "start": 110511, "end": 111837, "strand": 1, "sequence": null}, {"id": null, "hits": [{"query": "STS_YcaO", "subject": "MCH8649050.1", "identity": 99.0, "coverage": 99.66777408637874, "evalue": 0.0, "bitscore": 596.0}], "name": "MCH8649050.1", "ipg": "26816849", "start": 109595, "end": 110525, "strand": 1, "sequence": null}], "clusters": []}]}, {"name": "Staphylococcus lugdunensis", "strain": "B6-6", "scaffolds": [{"accession": "NZ_JAKRKI010000001.1", "subjects": [{"id": null, "hits": [{"query": "STS_Dehydrogenase", "subject": "WP_002492035.1", "identity": 97.692, "coverage": 98.48484848484848, "evalue": 2.57e-87, "bitscore": 260.0}], "name": "WP_002492035.1", "ipg": "26816835", "start": 176558, "end": 177437, "strand": 1, "sequence": null}, {"id": null, "hits": [{"query": "STS_E1-like", "subject": "WP_002492067.1", "identity": 99.32, "coverage": 99.77375565610859, "evalue": 0.0, "bitscore": 901.0}], "name": "WP_002492067.1", "ipg": "26816864", "start": 178360, "end": 179686, "strand": 1, "sequence": null}, {"id": null, "hits": [{"query": "STS_YcaO", "subject": "WP_002492052.1", "identity": 99.0, "coverage": 99.66777408637874, "evalue": 0.0, "bitscore": 596.0}], "name": "WP_002492052.1", "ipg": "26816849", "start": 177444, "end": 178374, "strand": 1, "sequence": null}], "clusters": [{"indices": [0, 2, 1], "subjects": [], "intermediate_genes": [], "score": 3.1757, "start": 176558, "end": 179686, "number": 181}]}, {"accession": "JAKRKI010000001.1", "subjects": [{"id": null, "hits": [{"query": "STS_Dehydrogenase", "subject": "MCH8652959.1", "identity": 97.692, "coverage": 98.48484848484848, "evalue": 2.57e-87, "bitscore": 260.0}], "name": "MCH8652959.1", "ipg": "26816835", "start": 176558, "end": 177437, "strand": 1, "sequence": null}, {"id": null, "hits": [{"query": "STS_E1-like", "subject": "MCH8652961.1", "identity": 99.32, "coverage": 99.77375565610859, "evalue": 0.0, "bitscore": 901.0}], "name": "MCH8652961.1", "ipg": "26816864", "start": 178360, "end": 179686, "strand": 1, "sequence": null}, {"id": null, "hits": [{"query": "STS_YcaO", "subject": "MCH8652960.1", "identity": 99.0, "coverage": 99.66777408637874, "evalue": 0.0, "bitscore": 596.0}], "name": "MCH8652960.1", "ipg": "26816849", "start": 177444, "end": 178374, "strand": 1, "sequence": null}], "clusters": []}]}, {"name": "Staphylococcus lugdunensis", "strain": "14-2", "scaffolds": [{"accession": "NZ_JAKRKU010000001.1", "subjects": [{"id": null, "hits": [{"query": "STS_Dehydrogenase", "subject": "WP_002492035.1", "identity": 97.692, "coverage": 98.48484848484848, "evalue": 2.57e-87, "bitscore": 260.0}], "name": "WP_002492035.1", "ipg": "26816835", "start": 266288, "end": 267167, "strand": -1, "sequence": null}, {"id": null, "hits": [{"query": "STS_E1-like", "subject": "WP_002492067.1", "identity": 99.32, "coverage": 99.77375565610859, "evalue": 0.0, "bitscore": 901.0}], "name": "WP_002492067.1", "ipg": "26816864", "start": 264039, "end": 265365, "strand": -1, "sequence": null}, {"id": null, "hits": [{"query": "STS_YcaO", "subject": "WP_002492052.1", "identity": 99.0, "coverage": 99.66777408637874, "evalue": 0.0, "bitscore": 596.0}], "name": "WP_002492052.1", "ipg": "26816849", "start": 265351, "end": 266281, "strand": -1, "sequence": null}], "clusters": [{"indices": [1, 2, 0], "subjects": [], "intermediate_genes": [], "score": 3.1757, "start": 264039, "end": 267167, "number": 183}]}, {"accession": "JAKRKU010000001.1", "subjects": [{"id": null, "hits": [{"query": "STS_Dehydrogenase", "subject": "MCH8660295.1", "identity": 97.692, "coverage": 98.48484848484848, "evalue": 2.57e-87, "bitscore": 260.0}], "name": "MCH8660295.1", "ipg": "26816835", "start": 266288, "end": 267167, "strand": -1, "sequence": null}, {"id": null, "hits": [{"query": "STS_E1-like", "subject": "MCH8660293.1", "identity": 99.32, "coverage": 99.77375565610859, "evalue": 0.0, "bitscore": 901.0}], "name": "MCH8660293.1", "ipg": "26816864", "start": 264039, "end": 265365, "strand": -1, "sequence": null}, {"id": null, "hits": [{"query": "STS_YcaO", "subject": "MCH8660294.1", "identity": 99.0, "coverage": 99.66777408637874, "evalue": 0.0, "bitscore": 596.0}], "name": "MCH8660294.1", "ipg": "26816849", "start": 265351, "end": 266281, "strand": -1, "sequence": null}], "clusters": []}]}, {"name": "Staphylococcus lugdunensis", "strain": "acrnb", "scaffolds": [{"accession": "NZ_JALCXE010000017.1", "subjects": [{"id": null, "hits": [{"query": "STS_Dehydrogenase", "subject": "WP_002492035.1", "identity": 97.692, "coverage": 98.48484848484848, "evalue": 2.57e-87, "bitscore": 260.0}], "name": "WP_002492035.1", "ipg": "26816835", "start": 59339, "end": 60218, "strand": -1, "sequence": null}, {"id": null, "hits": [{"query": "STS_E1-like", "subject": "WP_002492067.1", "identity": 99.32, "coverage": 99.77375565610859, "evalue": 0.0, "bitscore": 901.0}], "name": "WP_002492067.1", "ipg": "26816864", "start": 57090, "end": 58416, "strand": -1, "sequence": null}, {"id": null, "hits": [{"query": "STS_YcaO", "subject": "WP_002492052.1", "identity": 99.0, "coverage": 99.66777408637874, "evalue": 0.0, "bitscore": 596.0}], "name": "WP_002492052.1", "ipg": "26816849", "start": 58402, "end": 59332, "strand": -1, "sequence": null}], "clusters": [{"indices": [1, 2, 0], "subjects": [], "intermediate_genes": [], "score": 3.1757, "start": 57090, "end": 60218, "number": 185}]}, {"accession": "JALCXE010000017.1", "subjects": [{"id": null, "hits": [{"query": "STS_Dehydrogenase", "subject": "MCI2825248.1", "identity": 97.692, "coverage": 98.48484848484848, "evalue": 2.57e-87, "bitscore": 260.0}], "name": "MCI2825248.1", "ipg": "26816835", "start": 59339, "end": 60218, "strand": -1, "sequence": null}, {"id": null, "hits": [{"query": "STS_E1-like", "subject": "MCI2825246.1", "identity": 99.32, "coverage": 99.77375565610859, "evalue": 0.0, "bitscore": 901.0}], "name": "MCI2825246.1", "ipg": "26816864", "start": 57090, "end": 58416, "strand": -1, "sequence": null}, {"id": null, "hits": [{"query": "STS_YcaO", "subject": "MCI2825247.1", "identity": 99.0, "coverage": 99.66777408637874, "evalue": 0.0, "bitscore": 596.0}], "name": "MCI2825247.1", "ipg": "26816849", "start": 58402, "end": 59332, "strand": -1, "sequence": null}], "clusters": []}]}, {"name": "Staphylococcus lugdunensis", "strain": "acrna", "scaffolds": [{"accession": "NZ_JALCXF010000004.1", "subjects": [{"id": null, "hits": [{"query": "STS_Dehydrogenase", "subject": "WP_002492035.1", "identity": 97.692, "coverage": 98.48484848484848, "evalue": 2.57e-87, "bitscore": 260.0}], "name": "WP_002492035.1", "ipg": "26816835", "start": 59433, "end": 60312, "strand": -1, "sequence": null}, {"id": null, "hits": [{"query": "STS_E1-like", "subject": "WP_002492067.1", "identity": 99.32, "coverage": 99.77375565610859, "evalue": 0.0, "bitscore": 901.0}], "name": "WP_002492067.1", "ipg": "26816864", "start": 57184, "end": 58510, "strand": -1, "sequence": null}, {"id": null, "hits": [{"query": "STS_YcaO", "subject": "WP_002492052.1", "identity": 99.0, "coverage": 99.66777408637874, "evalue": 0.0, "bitscore": 596.0}], "name": "WP_002492052.1", "ipg": "26816849", "start": 58496, "end": 59426, "strand": -1, "sequence": null}], "clusters": [{"indices": [1, 2, 0], "subjects": [], "intermediate_genes": [], "score": 3.1757, "start": 57184, "end": 60312, "number": 187}]}, {"accession": "JALCXF010000004.1", "subjects": [{"id": null, "hits": [{"query": "STS_Dehydrogenase", "subject": "MCI2828849.1", "identity": 97.692, "coverage": 98.48484848484848, "evalue": 2.57e-87, "bitscore": 260.0}], "name": "MCI2828849.1", "ipg": "26816835", "start": 59433, "end": 60312, "strand": -1, "sequence": null}, {"id": null, "hits": [{"query": "STS_E1-like", "subject": "MCI2828847.1", "identity": 99.32, "coverage": 99.77375565610859, "evalue": 0.0, "bitscore": 901.0}], "name": "MCI2828847.1", "ipg": "26816864", "start": 57184, "end": 58510, "strand": -1, "sequence": null}, {"id": null, "hits": [{"query": "STS_YcaO", "subject": "MCI2828848.1", "identity": 99.0, "coverage": 99.66777408637874, "evalue": 0.0, "bitscore": 596.0}], "name": "MCI2828848.1", "ipg": "26816849", "start": 58496, "end": 59426, "strand": -1, "sequence": null}], "clusters": []}]}, {"name": "Staphylococcus lugdunensis", "strain": "acrnp", "scaffolds": [{"accession": "NZ_JALCXP010000002.1", "subjects": [{"id": null, "hits": [{"query": "STS_Dehydrogenase", "subject": "WP_002492035.1", "identity": 97.692, "coverage": 98.48484848484848, "evalue": 2.57e-87, "bitscore": 260.0}], "name": "WP_002492035.1", "ipg": "26816835", "start": 266422, "end": 267301, "strand": -1, "sequence": null}, {"id": null, "hits": [{"query": "STS_E1-like", "subject": "WP_002492067.1", "identity": 99.32, "coverage": 99.77375565610859, "evalue": 0.0, "bitscore": 901.0}], "name": "WP_002492067.1", "ipg": "26816864", "start": 264173, "end": 265499, "strand": -1, "sequence": null}, {"id": null, "hits": [{"query": "STS_YcaO", "subject": "WP_002492052.1", "identity": 99.0, "coverage": 99.66777408637874, "evalue": 0.0, "bitscore": 596.0}], "name": "WP_002492052.1", "ipg": "26816849", "start": 265485, "end": 266415, "strand": -1, "sequence": null}], "clusters": [{"indices": [1, 2, 0], "subjects": [], "intermediate_genes": [], "score": 3.1757, "start": 264173, "end": 267301, "number": 189}]}, {"accession": "JALCXP010000002.1", "subjects": [{"id": null, "hits": [{"query": "STS_Dehydrogenase", "subject": "MCI2798271.1", "identity": 97.692, "coverage": 98.48484848484848, "evalue": 2.57e-87, "bitscore": 260.0}], "name": "MCI2798271.1", "ipg": "26816835", "start": 266422, "end": 267301, "strand": -1, "sequence": null}, {"id": null, "hits": [{"query": "STS_E1-like", "subject": "MCI2798269.1", "identity": 99.32, "coverage": 99.77375565610859, "evalue": 0.0, "bitscore": 901.0}], "name": "MCI2798269.1", "ipg": "26816864", "start": 264173, "end": 265499, "strand": -1, "sequence": null}, {"id": null, "hits": [{"query": "STS_YcaO", "subject": "MCI2798270.1", "identity": 99.0, "coverage": 99.66777408637874, "evalue": 0.0, "bitscore": 596.0}], "name": "MCI2798270.1", "ipg": "26816849", "start": 265485, "end": 266415, "strand": -1, "sequence": null}], "clusters": []}]}, {"name": "Staphylococcus lugdunensis", "strain": "acrnu", "scaffolds": [{"accession": "NZ_JALCXR010000002.1", "subjects": [{"id": null, "hits": [{"query": "STS_Dehydrogenase", "subject": "WP_002492035.1", "identity": 97.692, "coverage": 98.48484848484848, "evalue": 2.57e-87, "bitscore": 260.0}], "name": "WP_002492035.1", "ipg": "26816835", "start": 266422, "end": 267301, "strand": -1, "sequence": null}, {"id": null, "hits": [{"query": "STS_E1-like", "subject": "WP_002492067.1", "identity": 99.32, "coverage": 99.77375565610859, "evalue": 0.0, "bitscore": 901.0}], "name": "WP_002492067.1", "ipg": "26816864", "start": 264173, "end": 265499, "strand": -1, "sequence": null}, {"id": null, "hits": [{"query": "STS_YcaO", "subject": "WP_002492052.1", "identity": 99.0, "coverage": 99.66777408637874, "evalue": 0.0, "bitscore": 596.0}], "name": "WP_002492052.1", "ipg": "26816849", "start": 265485, "end": 266415, "strand": -1, "sequence": null}], "clusters": [{"indices": [1, 2, 0], "subjects": [], "intermediate_genes": [], "score": 3.1757, "start": 264173, "end": 267301, "number": 191}]}, {"accession": "JALCXR010000002.1", "subjects": [{"id": null, "hits": [{"query": "STS_Dehydrogenase", "subject": "MCI2781046.1", "identity": 97.692, "coverage": 98.48484848484848, "evalue": 2.57e-87, "bitscore": 260.0}], "name": "MCI2781046.1", "ipg": "26816835", "start": 266422, "end": 267301, "strand": -1, "sequence": null}, {"id": null, "hits": [{"query": "STS_E1-like", "subject": "MCI2781044.1", "identity": 99.32, "coverage": 99.77375565610859, "evalue": 0.0, "bitscore": 901.0}], "name": "MCI2781044.1", "ipg": "26816864", "start": 264173, "end": 265499, "strand": -1, "sequence": null}, {"id": null, "hits": [{"query": "STS_YcaO", "subject": "MCI2781045.1", "identity": 99.0, "coverage": 99.66777408637874, "evalue": 0.0, "bitscore": 596.0}], "name": "MCI2781045.1", "ipg": "26816849", "start": 265485, "end": 266415, "strand": -1, "sequence": null}], "clusters": []}]}, {"name": "Staphylococcus lugdunensis", "strain": "acrnv", "scaffolds": [{"accession": "NZ_JALCXU010000001.1", "subjects": [{"id": null, "hits": [{"query": "STS_Dehydrogenase", "subject": "WP_002492035.1", "identity": 97.692, "coverage": 98.48484848484848, "evalue": 2.57e-87, "bitscore": 260.0}], "name": "WP_002492035.1", "ipg": "26816835", "start": 108787, "end": 109666, "strand": 1, "sequence": null}, {"id": null, "hits": [{"query": "STS_E1-like", "subject": "WP_002492067.1", "identity": 99.32, "coverage": 99.77375565610859, "evalue": 0.0, "bitscore": 901.0}], "name": "WP_002492067.1", "ipg": "26816864", "start": 110589, "end": 111915, "strand": 1, "sequence": null}, {"id": null, "hits": [{"query": "STS_YcaO", "subject": "WP_002492052.1", "identity": 99.0, "coverage": 99.66777408637874, "evalue": 0.0, "bitscore": 596.0}], "name": "WP_002492052.1", "ipg": "26816849", "start": 109673, "end": 110603, "strand": 1, "sequence": null}], "clusters": [{"indices": [0, 2, 1], "subjects": [], "intermediate_genes": [], "score": 3.1757, "start": 108787, "end": 111915, "number": 193}]}, {"accession": "JALCXU010000001.1", "subjects": [{"id": null, "hits": [{"query": "STS_Dehydrogenase", "subject": "MCI2756110.1", "identity": 97.692, "coverage": 98.48484848484848, "evalue": 2.57e-87, "bitscore": 260.0}], "name": "MCI2756110.1", "ipg": "26816835", "start": 108787, "end": 109666, "strand": 1, "sequence": null}, {"id": null, "hits": [{"query": "STS_E1-like", "subject": "MCI2756112.1", "identity": 99.32, "coverage": 99.77375565610859, "evalue": 0.0, "bitscore": 901.0}], "name": "MCI2756112.1", "ipg": "26816864", "start": 110589, "end": 111915, "strand": 1, "sequence": null}, {"id": null, "hits": [{"query": "STS_YcaO", "subject": "MCI2756111.1", "identity": 99.0, "coverage": 99.66777408637874, "evalue": 0.0, "bitscore": 596.0}], "name": "MCI2756111.1", "ipg": "26816849", "start": 109673, "end": 110603, "strand": 1, "sequence": null}], "clusters": []}]}, {"name": "Staphylococcus lugdunensis", "strain": "acrnq", "scaffolds": [{"accession": "NZ_JALCXV010000001.1", "subjects": [{"id": null, "hits": [{"query": "STS_Dehydrogenase", "subject": "WP_002492035.1", "identity": 97.692, "coverage": 98.48484848484848, "evalue": 2.57e-87, "bitscore": 260.0}], "name": "WP_002492035.1", "ipg": "26816835", "start": 788979, "end": 789858, "strand": -1, "sequence": null}, {"id": null, "hits": [{"query": "STS_E1-like", "subject": "WP_002492067.1", "identity": 99.32, "coverage": 99.77375565610859, "evalue": 0.0, "bitscore": 901.0}], "name": "WP_002492067.1", "ipg": "26816864", "start": 786730, "end": 788056, "strand": -1, "sequence": null}, {"id": null, "hits": [{"query": "STS_YcaO", "subject": "WP_002492052.1", "identity": 99.0, "coverage": 99.66777408637874, "evalue": 0.0, "bitscore": 596.0}], "name": "WP_002492052.1", "ipg": "26816849", "start": 788042, "end": 788972, "strand": -1, "sequence": null}], "clusters": [{"indices": [1, 2, 0], "subjects": [], "intermediate_genes": [], "score": 3.1757, "start": 786730, "end": 789858, "number": 195}]}, {"accession": "JALCXV010000001.1", "subjects": [{"id": null, "hits": [{"query": "STS_Dehydrogenase", "subject": "MCI2749580.1", "identity": 97.692, "coverage": 98.48484848484848, "evalue": 2.57e-87, "bitscore": 260.0}], "name": "MCI2749580.1", "ipg": "26816835", "start": 788979, "end": 789858, "strand": -1, "sequence": null}, {"id": null, "hits": [{"query": "STS_E1-like", "subject": "MCI2749578.1", "identity": 99.32, "coverage": 99.77375565610859, "evalue": 0.0, "bitscore": 901.0}], "name": "MCI2749578.1", "ipg": "26816864", "start": 786730, "end": 788056, "strand": -1, "sequence": null}, {"id": null, "hits": [{"query": "STS_YcaO", "subject": "MCI2749579.1", "identity": 99.0, "coverage": 99.66777408637874, "evalue": 0.0, "bitscore": 596.0}], "name": "MCI2749579.1", "ipg": "26816849", "start": 788042, "end": 788972, "strand": -1, "sequence": null}], "clusters": []}]}, {"name": "Staphylococcus lugdunensis", "strain": "acrnx", "scaffolds": [{"accession": "NZ_JALCXW010000003.1", "subjects": [{"id": null, "hits": [{"query": "STS_Dehydrogenase", "subject": "WP_002492035.1", "identity": 97.692, "coverage": 98.48484848484848, "evalue": 2.57e-87, "bitscore": 260.0}], "name": "WP_002492035.1", "ipg": "26816835", "start": 266422, "end": 267301, "strand": -1, "sequence": null}, {"id": null, "hits": [{"query": "STS_E1-like", "subject": "WP_002492067.1", "identity": 99.32, "coverage": 99.77375565610859, "evalue": 0.0, "bitscore": 901.0}], "name": "WP_002492067.1", "ipg": "26816864", "start": 264173, "end": 265499, "strand": -1, "sequence": null}, {"id": null, "hits": [{"query": "STS_YcaO", "subject": "WP_002492052.1", "identity": 99.0, "coverage": 99.66777408637874, "evalue": 0.0, "bitscore": 596.0}], "name": "WP_002492052.1", "ipg": "26816849", "start": 265485, "end": 266415, "strand": -1, "sequence": null}], "clusters": [{"indices": [1, 2, 0], "subjects": [], "intermediate_genes": [], "score": 3.1757, "start": 264173, "end": 267301, "number": 197}]}, {"accession": "JALCXW010000003.1", "subjects": [{"id": null, "hits": [{"query": "STS_Dehydrogenase", "subject": "MCI2754820.1", "identity": 97.692, "coverage": 98.48484848484848, "evalue": 2.57e-87, "bitscore": 260.0}], "name": "MCI2754820.1", "ipg": "26816835", "start": 266422, "end": 267301, "strand": -1, "sequence": null}, {"id": null, "hits": [{"query": "STS_E1-like", "subject": "MCI2754818.1", "identity": 99.32, "coverage": 99.77375565610859, "evalue": 0.0, "bitscore": 901.0}], "name": "MCI2754818.1", "ipg": "26816864", "start": 264173, "end": 265499, "strand": -1, "sequence": null}, {"id": null, "hits": [{"query": "STS_YcaO", "subject": "MCI2754819.1", "identity": 99.0, "coverage": 99.66777408637874, "evalue": 0.0, "bitscore": 596.0}], "name": "MCI2754819.1", "ipg": "26816849", "start": 265485, "end": 266415, "strand": -1, "sequence": null}], "clusters": []}]}, {"name": "Staphylococcus lugdunensis", "strain": "p3-SID102", "scaffolds": [{"accession": "NZ_JALXXQ010000002.1", "subjects": [{"id": null, "hits": [{"query": "STS_Dehydrogenase", "subject": "WP_002492035.1", "identity": 97.692, "coverage": 98.48484848484848, "evalue": 2.57e-87, "bitscore": 260.0}], "name": "WP_002492035.1", "ipg": "26816835", "start": 266456, "end": 267335, "strand": -1, "sequence": null}, {"id": null, "hits": [{"query": "STS_E1-like", "subject": "WP_002492067.1", "identity": 99.32, "coverage": 99.77375565610859, "evalue": 0.0, "bitscore": 901.0}], "name": "WP_002492067.1", "ipg": "26816864", "start": 264207, "end": 265533, "strand": -1, "sequence": null}, {"id": null, "hits": [{"query": "STS_YcaO", "subject": "WP_002492052.1", "identity": 99.0, "coverage": 99.66777408637874, "evalue": 0.0, "bitscore": 596.0}], "name": "WP_002492052.1", "ipg": "26816849", "start": 265519, "end": 266449, "strand": -1, "sequence": null}], "clusters": [{"indices": [1, 2, 0], "subjects": [], "intermediate_genes": [], "score": 3.1757, "start": 264207, "end": 267335, "number": 199}]}, {"accession": "JALXXQ010000002.1", "subjects": [{"id": null, "hits": [{"query": "STS_Dehydrogenase", "subject": "MCT2238757.1", "identity": 97.692, "coverage": 98.48484848484848, "evalue": 2.57e-87, "bitscore": 260.0}], "name": "MCT2238757.1", "ipg": "26816835", "start": 266456, "end": 267335, "strand": -1, "sequence": null}, {"id": null, "hits": [{"query": "STS_E1-like", "subject": "MCT2238755.1", "identity": 99.32, "coverage": 99.77375565610859, "evalue": 0.0, "bitscore": 901.0}], "name": "MCT2238755.1", "ipg": "26816864", "start": 264207, "end": 265533, "strand": -1, "sequence": null}, {"id": null, "hits": [{"query": "STS_YcaO", "subject": "MCT2238756.1", "identity": 99.0, "coverage": 99.66777408637874, "evalue": 0.0, "bitscore": 596.0}], "name": "MCT2238756.1", "ipg": "26816849", "start": 265519, "end": 266449, "strand": -1, "sequence": null}], "clusters": []}]}, {"name": "Staphylococcus lugdunensis", "strain": "UMB9348", "scaffolds": [{"accession": "NZ_JASOFG010000002.1", "subjects": [{"id": null, "hits": [{"query": "STS_Dehydrogenase", "subject": "WP_002492035.1", "identity": 97.692, "coverage": 98.48484848484848, "evalue": 2.57e-87, "bitscore": 260.0}], "name": "WP_002492035.1", "ipg": "26816835", "start": 323907, "end": 324786, "strand": -1, "sequence": null}, {"id": null, "hits": [{"query": "STS_E1-like", "subject": "WP_002492067.1", "identity": 99.32, "coverage": 99.77375565610859, "evalue": 0.0, "bitscore": 901.0}], "name": "WP_002492067.1", "ipg": "26816864", "start": 321658, "end": 322984, "strand": -1, "sequence": null}, {"id": null, "hits": [{"query": "STS_YcaO", "subject": "WP_002492052.1", "identity": 99.0, "coverage": 99.66777408637874, "evalue": 0.0, "bitscore": 596.0}], "name": "WP_002492052.1", "ipg": "26816849", "start": 322970, "end": 323900, "strand": -1, "sequence": null}], "clusters": [{"indices": [1, 2, 0], "subjects": [], "intermediate_genes": [], "score": 3.1757, "start": 321658, "end": 324786, "number": 201}]}, {"accession": "JASOFG010000002.1", "subjects": [{"id": null, "hits": [{"query": "STS_Dehydrogenase", "subject": "MDK6388323.1", "identity": 97.692, "coverage": 98.48484848484848, "evalue": 2.57e-87, "bitscore": 260.0}], "name": "MDK6388323.1", "ipg": "26816835", "start": 323907, "end": 324786, "strand": -1, "sequence": null}, {"id": null, "hits": [{"query": "STS_E1-like", "subject": "MDK6388321.1", "identity": 99.32, "coverage": 99.77375565610859, "evalue": 0.0, "bitscore": 901.0}], "name": "MDK6388321.1", "ipg": "26816864", "start": 321658, "end": 322984, "strand": -1, "sequence": null}, {"id": null, "hits": [{"query": "STS_YcaO", "subject": "MDK6388322.1", "identity": 99.0, "coverage": 99.66777408637874, "evalue": 0.0, "bitscore": 596.0}], "name": "MDK6388322.1", "ipg": "26816849", "start": 322970, "end": 323900, "strand": -1, "sequence": null}], "clusters": []}]}, {"name": "Staphylococcus lugdunensis", "strain": "UMB1187B", "scaffolds": [{"accession": "NZ_JASOVG010000003.1", "subjects": [{"id": null, "hits": [{"query": "STS_Dehydrogenase", "subject": "WP_002492035.1", "identity": 97.692, "coverage": 98.48484848484848, "evalue": 2.57e-87, "bitscore": 260.0}], "name": "WP_002492035.1", "ipg": "26816835", "start": 2543, "end": 3422, "strand": 1, "sequence": null}, {"id": null, "hits": [{"query": "STS_E1-like", "subject": "WP_002492067.1", "identity": 99.32, "coverage": 99.77375565610859, "evalue": 0.0, "bitscore": 901.0}], "name": "WP_002492067.1", "ipg": "26816864", "start": 4345, "end": 5671, "strand": 1, "sequence": null}, {"id": null, "hits": [{"query": "STS_YcaO", "subject": "WP_002492052.1", "identity": 99.0, "coverage": 99.66777408637874, "evalue": 0.0, "bitscore": 596.0}], "name": "WP_002492052.1", "ipg": "26816849", "start": 3429, "end": 4359, "strand": 1, "sequence": null}], "clusters": [{"indices": [0, 2, 1], "subjects": [], "intermediate_genes": [], "score": 3.1757, "start": 2543, "end": 5671, "number": 203}]}, {"accession": "JASOVG010000003.1", "subjects": [{"id": null, "hits": [{"query": "STS_Dehydrogenase", "subject": "MDK7914174.1", "identity": 97.692, "coverage": 98.48484848484848, "evalue": 2.57e-87, "bitscore": 260.0}], "name": "MDK7914174.1", "ipg": "26816835", "start": 2543, "end": 3422, "strand": 1, "sequence": null}, {"id": null, "hits": [{"query": "STS_E1-like", "subject": "MDK7914176.1", "identity": 99.32, "coverage": 99.77375565610859, "evalue": 0.0, "bitscore": 901.0}], "name": "MDK7914176.1", "ipg": "26816864", "start": 4345, "end": 5671, "strand": 1, "sequence": null}, {"id": null, "hits": [{"query": "STS_YcaO", "subject": "MDK7914175.1", "identity": 99.0, "coverage": 99.66777408637874, "evalue": 0.0, "bitscore": 596.0}], "name": "MDK7914175.1", "ipg": "26816849", "start": 3429, "end": 4359, "strand": 1, "sequence": null}], "clusters": []}]}, {"name": "Staphylococcus lugdunensis", "strain": "UMB10323", "scaffolds": [{"accession": "NZ_JASOZB010000001.1", "subjects": [{"id": null, "hits": [{"query": "STS_Dehydrogenase", "subject": "WP_002492035.1", "identity": 97.692, "coverage": 98.48484848484848, "evalue": 2.57e-87, "bitscore": 260.0}], "name": "WP_002492035.1", "ipg": "26816835", "start": 108787, "end": 109666, "strand": 1, "sequence": null}, {"id": null, "hits": [{"query": "STS_E1-like", "subject": "WP_002492067.1", "identity": 99.32, "coverage": 99.77375565610859, "evalue": 0.0, "bitscore": 901.0}], "name": "WP_002492067.1", "ipg": "26816864", "start": 110589, "end": 111915, "strand": 1, "sequence": null}, {"id": null, "hits": [{"query": "STS_YcaO", "subject": "WP_002492052.1", "identity": 99.0, "coverage": 99.66777408637874, "evalue": 0.0, "bitscore": 596.0}], "name": "WP_002492052.1", "ipg": "26816849", "start": 109673, "end": 110603, "strand": 1, "sequence": null}], "clusters": [{"indices": [0, 2, 1], "subjects": [], "intermediate_genes": [], "score": 3.1757, "start": 108787, "end": 111915, "number": 205}]}, {"accession": "JASOZB010000001.1", "subjects": [{"id": null, "hits": [{"query": "STS_Dehydrogenase", "subject": "MDK8230938.1", "identity": 97.692, "coverage": 98.48484848484848, "evalue": 2.57e-87, "bitscore": 260.0}], "name": "MDK8230938.1", "ipg": "26816835", "start": 108787, "end": 109666, "strand": 1, "sequence": null}, {"id": null, "hits": [{"query": "STS_E1-like", "subject": "MDK8230940.1", "identity": 99.32, "coverage": 99.77375565610859, "evalue": 0.0, "bitscore": 901.0}], "name": "MDK8230940.1", "ipg": "26816864", "start": 110589, "end": 111915, "strand": 1, "sequence": null}, {"id": null, "hits": [{"query": "STS_YcaO", "subject": "MDK8230939.1", "identity": 99.0, "coverage": 99.66777408637874, "evalue": 0.0, "bitscore": 596.0}], "name": "MDK8230939.1", "ipg": "26816849", "start": 109673, "end": 110603, "strand": 1, "sequence": null}], "clusters": []}]}, {"name": "Staphylococcus lugdunensis", "strain": "JONWP132", "scaffolds": [{"accession": "NZ_JBBLTS010000002.1", "subjects": [{"id": null, "hits": [{"query": "STS_Dehydrogenase", "subject": "WP_002492035.1", "identity": 97.692, "coverage": 98.48484848484848, "evalue": 2.57e-87, "bitscore": 260.0}], "name": "WP_002492035.1", "ipg": "26816835", "start": 211232, "end": 212111, "strand": -1, "sequence": null}, {"id": null, "hits": [{"query": "STS_E1-like", "subject": "WP_002492067.1", "identity": 99.32, "coverage": 99.77375565610859, "evalue": 0.0, "bitscore": 901.0}], "name": "WP_002492067.1", "ipg": "26816864", "start": 208983, "end": 210309, "strand": -1, "sequence": null}, {"id": null, "hits": [{"query": "STS_YcaO", "subject": "WP_002492052.1", "identity": 99.0, "coverage": 99.66777408637874, "evalue": 0.0, "bitscore": 596.0}], "name": "WP_002492052.1", "ipg": "26816849", "start": 210295, "end": 211225, "strand": -1, "sequence": null}], "clusters": [{"indices": [1, 2, 0], "subjects": [], "intermediate_genes": [], "score": 3.1757, "start": 208983, "end": 212111, "number": 207}]}]}, {"name": "Staphylococcus lugdunensis", "strain": "UMB7308", "scaffolds": [{"accession": "NZ_JBCGEP010000002.1", "subjects": [{"id": null, "hits": [{"query": "STS_Dehydrogenase", "subject": "WP_002492035.1", "identity": 97.692, "coverage": 98.48484848484848, "evalue": 2.57e-87, "bitscore": 260.0}], "name": "WP_002492035.1", "ipg": "26816835", "start": 108710, "end": 109589, "strand": 1, "sequence": null}, {"id": null, "hits": [{"query": "STS_E1-like", "subject": "WP_002492067.1", "identity": 99.32, "coverage": 99.77375565610859, "evalue": 0.0, "bitscore": 901.0}], "name": "WP_002492067.1", "ipg": "26816864", "start": 110512, "end": 111838, "strand": 1, "sequence": null}, {"id": null, "hits": [{"query": "STS_YcaO", "subject": "WP_002492052.1", "identity": 99.0, "coverage": 99.66777408637874, "evalue": 0.0, "bitscore": 596.0}], "name": "WP_002492052.1", "ipg": "26816849", "start": 109596, "end": 110526, "strand": 1, "sequence": null}], "clusters": [{"indices": [0, 2, 1], "subjects": [], "intermediate_genes": [], "score": 3.1757, "start": 108710, "end": 111838, "number": 208}]}]}, {"name": "Staphylococcus lugdunensis", "strain": "UMB1735", "scaffolds": [{"accession": "NZ_JBCGEQ010000001.1", "subjects": [{"id": null, "hits": [{"query": "STS_Dehydrogenase", "subject": "WP_002492035.1", "identity": 97.692, "coverage": 98.48484848484848, "evalue": 2.57e-87, "bitscore": 260.0}], "name": "WP_002492035.1", "ipg": "26816835", "start": 108710, "end": 109589, "strand": 1, "sequence": null}, {"id": null, "hits": [{"query": "STS_E1-like", "subject": "WP_002492067.1", "identity": 99.32, "coverage": 99.77375565610859, "evalue": 0.0, "bitscore": 901.0}], "name": "WP_002492067.1", "ipg": "26816864", "start": 110512, "end": 111838, "strand": 1, "sequence": null}, {"id": null, "hits": [{"query": "STS_YcaO", "subject": "WP_002492052.1", "identity": 99.0, "coverage": 99.66777408637874, "evalue": 0.0, "bitscore": 596.0}], "name": "WP_002492052.1", "ipg": "26816849", "start": 109596, "end": 110526, "strand": 1, "sequence": null}], "clusters": [{"indices": [0, 2, 1], "subjects": [], "intermediate_genes": [], "score": 3.1757, "start": 108710, "end": 111838, "number": 209}]}]}, {"name": "Staphylococcus lugdunensis", "strain": "UMB5747", "scaffolds": [{"accession": "NZ_JBCGER010000002.1", "subjects": [{"id": null, "hits": [{"query": "STS_Dehydrogenase", "subject": "WP_002492035.1", "identity": 97.692, "coverage": 98.48484848484848, "evalue": 2.57e-87, "bitscore": 260.0}], "name": "WP_002492035.1", "ipg": "26816835", "start": 108710, "end": 109589, "strand": 1, "sequence": null}, {"id": null, "hits": [{"query": "STS_E1-like", "subject": "WP_002492067.1", "identity": 99.32, "coverage": 99.77375565610859, "evalue": 0.0, "bitscore": 901.0}], "name": "WP_002492067.1", "ipg": "26816864", "start": 110512, "end": 111838, "strand": 1, "sequence": null}, {"id": null, "hits": [{"query": "STS_YcaO", "subject": "WP_002492052.1", "identity": 99.0, "coverage": 99.66777408637874, "evalue": 0.0, "bitscore": 596.0}], "name": "WP_002492052.1", "ipg": "26816849", "start": 109596, "end": 110526, "strand": 1, "sequence": null}], "clusters": [{"indices": [0, 2, 1], "subjects": [], "intermediate_genes": [], "score": 3.1757, "start": 108710, "end": 111838, "number": 210}]}]}, {"name": "Staphylococcus lugdunensis", "strain": "UMB8974", "scaffolds": [{"accession": "NZ_JBCGEZ010000002.1", "subjects": [{"id": null, "hits": [{"query": "STS_Dehydrogenase", "subject": "WP_002492035.1", "identity": 97.692, "coverage": 98.48484848484848, "evalue": 2.57e-87, "bitscore": 260.0}], "name": "WP_002492035.1", "ipg": "26816835", "start": 108710, "end": 109589, "strand": 1, "sequence": null}, {"id": null, "hits": [{"query": "STS_E1-like", "subject": "WP_002492067.1", "identity": 99.32, "coverage": 99.77375565610859, "evalue": 0.0, "bitscore": 901.0}], "name": "WP_002492067.1", "ipg": "26816864", "start": 110512, "end": 111838, "strand": 1, "sequence": null}, {"id": null, "hits": [{"query": "STS_YcaO", "subject": "WP_002492052.1", "identity": 99.0, "coverage": 99.66777408637874, "evalue": 0.0, "bitscore": 596.0}], "name": "WP_002492052.1", "ipg": "26816849", "start": 109596, "end": 110526, "strand": 1, "sequence": null}], "clusters": [{"indices": [0, 2, 1], "subjects": [], "intermediate_genes": [], "score": 3.1757, "start": 108710, "end": 111838, "number": 211}]}]}, {"name": "Staphylococcus lugdunensis", "strain": "UMB7320B", "scaffolds": [{"accession": "NZ_JBFEHM010000001.1", "subjects": [{"id": null, "hits": [{"query": "STS_Dehydrogenase", "subject": "WP_002492035.1", "identity": 97.692, "coverage": 98.48484848484848, "evalue": 2.57e-87, "bitscore": 260.0}], "name": "WP_002492035.1", "ipg": "26816835", "start": 837448, "end": 838327, "strand": -1, "sequence": null}, {"id": null, "hits": [{"query": "STS_E1-like", "subject": "WP_002492067.1", "identity": 99.32, "coverage": 99.77375565610859, "evalue": 0.0, "bitscore": 901.0}], "name": "WP_002492067.1", "ipg": "26816864", "start": 835199, "end": 836525, "strand": -1, "sequence": null}, {"id": null, "hits": [{"query": "STS_YcaO", "subject": "WP_002492052.1", "identity": 99.0, "coverage": 99.66777408637874, "evalue": 0.0, "bitscore": 596.0}], "name": "WP_002492052.1", "ipg": "26816849", "start": 836511, "end": 837441, "strand": -1, "sequence": null}], "clusters": [{"indices": [1, 2, 0], "subjects": [], "intermediate_genes": [], "score": 3.1757, "start": 835199, "end": 838327, "number": 212}]}, {"accession": "JBFEHM010000001.1", "subjects": [{"id": null, "hits": [{"query": "STS_Dehydrogenase", "subject": "MEW4623783.1", "identity": 97.692, "coverage": 98.48484848484848, "evalue": 2.57e-87, "bitscore": 260.0}], "name": "MEW4623783.1", "ipg": "26816835", "start": 837448, "end": 838327, "strand": -1, "sequence": null}, {"id": null, "hits": [{"query": "STS_E1-like", "subject": "MEW4623781.1", "identity": 99.32, "coverage": 99.77375565610859, "evalue": 0.0, "bitscore": 901.0}], "name": "MEW4623781.1", "ipg": "26816864", "start": 835199, "end": 836525, "strand": -1, "sequence": null}, {"id": null, "hits": [{"query": "STS_YcaO", "subject": "MEW4623782.1", "identity": 99.0, "coverage": 99.66777408637874, "evalue": 0.0, "bitscore": 596.0}], "name": "MEW4623782.1", "ipg": "26816849", "start": 836511, "end": 837441, "strand": -1, "sequence": null}], "clusters": []}]}, {"name": "Staphylococcus lugdunensis", "strain": "VCU148", "scaffolds": [{"accession": "NZ_JIBR01000012.1", "subjects": [{"id": null, "hits": [{"query": "STS_Dehydrogenase", "subject": "WP_002492035.1", "identity": 97.692, "coverage": 98.48484848484848, "evalue": 2.57e-87, "bitscore": 260.0}], "name": "WP_002492035.1", "ipg": "26816835", "start": 176558, "end": 177437, "strand": 1, "sequence": null}, {"id": null, "hits": [{"query": "STS_E1-like", "subject": "WP_002492067.1", "identity": 99.32, "coverage": 99.77375565610859, "evalue": 0.0, "bitscore": 901.0}], "name": "WP_002492067.1", "ipg": "26816864", "start": 178360, "end": 179686, "strand": 1, "sequence": null}, {"id": null, "hits": [{"query": "STS_YcaO", "subject": "WP_002492052.1", "identity": 99.0, "coverage": 99.66777408637874, "evalue": 0.0, "bitscore": 596.0}], "name": "WP_002492052.1", "ipg": "26816849", "start": 177444, "end": 178374, "strand": 1, "sequence": null}], "clusters": [{"indices": [0, 2, 1], "subjects": [], "intermediate_genes": [], "score": 3.1757, "start": 176558, "end": 179686, "number": 214}]}, {"accession": "JIBR01000012.1", "subjects": [{"id": null, "hits": [{"query": "STS_Dehydrogenase", "subject": "KAK62294.1", "identity": 97.692, "coverage": 98.48484848484848, "evalue": 2.57e-87, "bitscore": 260.0}], "name": "KAK62294.1", "ipg": "26816835", "start": 176558, "end": 177437, "strand": 1, "sequence": null}, {"id": null, "hits": [{"query": "STS_E1-like", "subject": "KAK62221.1", "identity": 99.32, "coverage": 99.77375565610859, "evalue": 0.0, "bitscore": 901.0}], "name": "KAK62221.1", "ipg": "26816864", "start": 178360, "end": 179686, "strand": 1, "sequence": null}, {"id": null, "hits": [{"query": "STS_YcaO", "subject": "KAK62181.1", "identity": 99.0, "coverage": 99.66777408637874, "evalue": 0.0, "bitscore": 596.0}], "name": "KAK62181.1", "ipg": "26816849", "start": 177444, "end": 178374, "strand": 1, "sequence": null}], "clusters": []}]}, {"name": "Staphylococcus lugdunensis", "strain": "UCIM6116", "scaffolds": [{"accession": "NZ_KI978395.1", "subjects": [{"id": null, "hits": [{"query": "STS_Dehydrogenase", "subject": "WP_002492035.1", "identity": 97.692, "coverage": 98.48484848484848, "evalue": 2.57e-87, "bitscore": 260.0}], "name": "WP_002492035.1", "ipg": "26816835", "start": 2385, "end": 3264, "strand": 1, "sequence": null}, {"id": null, "hits": [{"query": "STS_E1-like", "subject": "WP_002492067.1", "identity": 99.32, "coverage": 99.77375565610859, "evalue": 0.0, "bitscore": 901.0}], "name": "WP_002492067.1", "ipg": "26816864", "start": 4187, "end": 5513, "strand": 1, "sequence": null}, {"id": null, "hits": [{"query": "STS_YcaO", "subject": "WP_002492052.1", "identity": 99.0, "coverage": 99.66777408637874, "evalue": 0.0, "bitscore": 596.0}], "name": "WP_002492052.1", "ipg": "26816849", "start": 3271, "end": 4201, "strand": 1, "sequence": null}], "clusters": [{"indices": [0, 2, 1], "subjects": [], "intermediate_genes": [], "score": 3.1757, "start": 2385, "end": 5513, "number": 216}]}, {"accession": "JBHB01000003.1", "subjects": [{"id": null, "hits": [{"query": "STS_Dehydrogenase", "subject": "EVI52857.1", "identity": 97.692, "coverage": 98.48484848484848, "evalue": 2.57e-87, "bitscore": 260.0}], "name": "EVI52857.1", "ipg": "26816835", "start": 2385, "end": 3264, "strand": 1, "sequence": null}, {"id": null, "hits": [{"query": "STS_E1-like", "subject": "EVI52859.1", "identity": 99.32, "coverage": 99.77375565610859, "evalue": 0.0, "bitscore": 901.0}], "name": "EVI52859.1", "ipg": "26816864", "start": 4187, "end": 5513, "strand": 1, "sequence": null}, {"id": null, "hits": [{"query": "STS_YcaO", "subject": "EVI52858.1", "identity": 99.0, "coverage": 99.66777408637874, "evalue": 0.0, "bitscore": 596.0}], "name": "EVI52858.1", "ipg": "26816849", "start": 3271, "end": 4201, "strand": 1, "sequence": null}], "clusters": []}, {"accession": "KI978395.1", "subjects": [{"id": null, "hits": [{"query": "STS_Dehydrogenase", "subject": "EVI52857.1", "identity": 97.692, "coverage": 98.48484848484848, "evalue": 2.57e-87, "bitscore": 260.0}], "name": "EVI52857.1", "ipg": "26816835", "start": 2385, "end": 3264, "strand": 1, "sequence": null}, {"id": null, "hits": [{"query": "STS_E1-like", "subject": "EVI52859.1", "identity": 99.32, "coverage": 99.77375565610859, "evalue": 0.0, "bitscore": 901.0}], "name": "EVI52859.1", "ipg": "26816864", "start": 4187, "end": 5513, "strand": 1, "sequence": null}, {"id": null, "hits": [{"query": "STS_YcaO", "subject": "EVI52858.1", "identity": 99.0, "coverage": 99.66777408637874, "evalue": 0.0, "bitscore": 596.0}], "name": "EVI52858.1", "ipg": "26816849", "start": 3271, "end": 4201, "strand": 1, "sequence": null}], "clusters": []}]}, {"name": "Staphylococcus lugdunensis", "strain": "s38", "scaffolds": [{"accession": "NZ_QVUS01000003.1", "subjects": [{"id": null, "hits": [{"query": "STS_Dehydrogenase", "subject": "WP_002492035.1", "identity": 97.692, "coverage": 98.48484848484848, "evalue": 2.57e-87, "bitscore": 260.0}], "name": "WP_002492035.1", "ipg": "26816835", "start": 108765, "end": 109644, "strand": 1, "sequence": null}, {"id": null, "hits": [{"query": "STS_E1-like", "subject": "WP_002492067.1", "identity": 99.32, "coverage": 99.77375565610859, "evalue": 0.0, "bitscore": 901.0}], "name": "WP_002492067.1", "ipg": "26816864", "start": 110567, "end": 111893, "strand": 1, "sequence": null}, {"id": null, "hits": [{"query": "STS_YcaO", "subject": "WP_002492052.1", "identity": 99.0, "coverage": 99.66777408637874, "evalue": 0.0, "bitscore": 596.0}], "name": "WP_002492052.1", "ipg": "26816849", "start": 109651, "end": 110581, "strand": 1, "sequence": null}], "clusters": [{"indices": [0, 2, 1], "subjects": [], "intermediate_genes": [], "score": 3.1757, "start": 108765, "end": 111893, "number": 219}]}, {"accession": "QVUS01000003.1", "subjects": [{"id": null, "hits": [{"query": "STS_Dehydrogenase", "subject": "MBM0803860.1", "identity": 97.692, "coverage": 98.48484848484848, "evalue": 2.57e-87, "bitscore": 260.0}], "name": "MBM0803860.1", "ipg": "26816835", "start": 108765, "end": 109644, "strand": 1, "sequence": null}, {"id": null, "hits": [{"query": "STS_E1-like", "subject": "MBM0803862.1", "identity": 99.32, "coverage": 99.77375565610859, "evalue": 0.0, "bitscore": 901.0}], "name": "MBM0803862.1", "ipg": "26816864", "start": 110567, "end": 111893, "strand": 1, "sequence": null}, {"id": null, "hits": [{"query": "STS_YcaO", "subject": "MBM0803861.1", "identity": 99.0, "coverage": 99.66777408637874, "evalue": 0.0, "bitscore": 596.0}], "name": "MBM0803861.1", "ipg": "26816849", "start": 109651, "end": 110581, "strand": 1, "sequence": null}], "clusters": []}]}, {"name": "Staphylococcus lugdunensis", "strain": "E7", "scaffolds": [{"accession": "NZ_SCHB01000003.1", "subjects": [{"id": null, "hits": [{"query": "STS_Dehydrogenase", "subject": "WP_002492035.1", "identity": 97.692, "coverage": 98.48484848484848, "evalue": 2.57e-87, "bitscore": 260.0}], "name": "WP_002492035.1", "ipg": "26816835", "start": 176748, "end": 177627, "strand": 1, "sequence": null}, {"id": null, "hits": [{"query": "STS_E1-like", "subject": "WP_002492067.1", "identity": 99.32, "coverage": 99.77375565610859, "evalue": 0.0, "bitscore": 901.0}], "name": "WP_002492067.1", "ipg": "26816864", "start": 178550, "end": 179876, "strand": 1, "sequence": null}, {"id": null, "hits": [{"query": "STS_YcaO", "subject": "WP_002492052.1", "identity": 99.0, "coverage": 99.66777408637874, "evalue": 0.0, "bitscore": 596.0}], "name": "WP_002492052.1", "ipg": "26816849", "start": 177634, "end": 178564, "strand": 1, "sequence": null}], "clusters": [{"indices": [0, 2, 1], "subjects": [], "intermediate_genes": [], "score": 3.1757, "start": 176748, "end": 179876, "number": 221}]}, {"accession": "SCHB01000003.1", "subjects": [{"id": null, "hits": [{"query": "STS_Dehydrogenase", "subject": "TBW72471.1", "identity": 97.692, "coverage": 98.48484848484848, "evalue": 2.57e-87, "bitscore": 260.0}], "name": "TBW72471.1", "ipg": "26816835", "start": 176748, "end": 177627, "strand": 1, "sequence": null}, {"id": null, "hits": [{"query": "STS_E1-like", "subject": "TBW72473.1", "identity": 99.32, "coverage": 99.77375565610859, "evalue": 0.0, "bitscore": 901.0}], "name": "TBW72473.1", "ipg": "26816864", "start": 178550, "end": 179876, "strand": 1, "sequence": null}, {"id": null, "hits": [{"query": "STS_YcaO", "subject": "TBW72472.1", "identity": 99.0, "coverage": 99.66777408637874, "evalue": 0.0, "bitscore": 596.0}], "name": "TBW72472.1", "ipg": "26816849", "start": 177634, "end": 178564, "strand": 1, "sequence": null}], "clusters": []}]}, {"name": "Staphylococcus lugdunensis", "strain": "KCJ3K183", "scaffolds": [{"accession": "NZ_JAMKQG010000003.1", "subjects": [{"id": null, "hits": [{"query": "STS_Dehydrogenase", "subject": "WP_252926914.1", "identity": 96.923, "coverage": 98.48484848484848, "evalue": 1.14e-86, "bitscore": 258.0}], "name": "WP_252926914.1", "ipg": "561604579", "start": 6541, "end": 7420, "strand": -1, "sequence": null}, {"id": null, "hits": [{"query": "STS_E1-like", "subject": "WP_002492067.1", "identity": 99.32, "coverage": 99.77375565610859, "evalue": 0.0, "bitscore": 901.0}], "name": "WP_002492067.1", "ipg": "26816864", "start": 4292, "end": 5618, "strand": -1, "sequence": null}, {"id": null, "hits": [{"query": "STS_YcaO", "subject": "WP_002492052.1", "identity": 99.0, "coverage": 99.66777408637874, "evalue": 0.0, "bitscore": 596.0}], "name": "WP_002492052.1", "ipg": "26816849", "start": 5604, "end": 6534, "strand": -1, "sequence": null}], "clusters": [{"indices": [1, 2, 0], "subjects": [], "intermediate_genes": [], "score": 3.1755, "start": 4292, "end": 7420, "number": 223}]}, {"accession": "JAMKQG010000003.1", "subjects": [{"id": null, "hits": [{"query": "STS_Dehydrogenase", "subject": "MCO7040605.1", "identity": 96.923, "coverage": 98.48484848484848, "evalue": 1.14e-86, "bitscore": 258.0}], "name": "MCO7040605.1", "ipg": "561604579", "start": 6541, "end": 7420, "strand": -1, "sequence": null}, {"id": null, "hits": [{"query": "STS_E1-like", "subject": "MCO7040603.1", "identity": 99.32, "coverage": 99.77375565610859, "evalue": 0.0, "bitscore": 901.0}], "name": "MCO7040603.1", "ipg": "26816864", "start": 4292, "end": 5618, "strand": -1, "sequence": null}, {"id": null, "hits": [{"query": "STS_YcaO", "subject": "MCO7040604.1", "identity": 99.0, "coverage": 99.66777408637874, "evalue": 0.0, "bitscore": 596.0}], "name": "MCO7040604.1", "ipg": "26816849", "start": 5604, "end": 6534, "strand": -1, "sequence": null}], "clusters": []}]}, {"name": "Staphylococcus lugdunensis", "strain": "B5-16", "scaffolds": [{"accession": "NZ_JAKRKK010000002.1", "subjects": [{"id": null, "hits": [{"query": "STS_Dehydrogenase", "subject": "WP_241435303.1", "identity": 97.802, "coverage": 68.93939393939394, "evalue": 7.34e-57, "bitscore": 182.0}], "name": "WP_241435303.1", "ipg": "532221648", "start": 164601, "end": 165390, "strand": 1, "sequence": null}, {"id": null, "hits": [{"query": "STS_E1-like", "subject": "WP_002460968.1", "identity": 99.773, "coverage": 99.77375565610859, "evalue": 0.0, "bitscore": 904.0}], "name": "WP_002460968.1", "ipg": "19442320", "start": 166395, "end": 167721, "strand": 1, "sequence": null}, {"id": null, "hits": [{"query": "STS_YcaO", "subject": "WP_002460969.1", "identity": 99.333, "coverage": 99.66777408637874, "evalue": 0.0, "bitscore": 599.0}], "name": "WP_002460969.1", "ipg": "21770292", "start": 165479, "end": 166409, "strand": 1, "sequence": null}], "clusters": [{"indices": [0, 2, 1], "subjects": [], "intermediate_genes": [], "score": 3.1685, "start": 164601, "end": 167721, "number": 225}]}, {"accession": "JAKRKK010000002.1", "subjects": [{"id": null, "hits": [{"query": "STS_Dehydrogenase", "subject": "MCH8641980.1", "identity": 97.802, "coverage": 68.93939393939394, "evalue": 7.34e-57, "bitscore": 182.0}], "name": "MCH8641980.1", "ipg": "532221648", "start": 164601, "end": 165390, "strand": 1, "sequence": null}, {"id": null, "hits": [{"query": "STS_E1-like", "subject": "MCH8641982.1", "identity": 99.773, "coverage": 99.77375565610859, "evalue": 0.0, "bitscore": 904.0}], "name": "MCH8641982.1", "ipg": "19442320", "start": 166395, "end": 167721, "strand": 1, "sequence": null}, {"id": null, "hits": [{"query": "STS_YcaO", "subject": "MCH8641981.1", "identity": 99.333, "coverage": 99.66777408637874, "evalue": 0.0, "bitscore": 599.0}], "name": "MCH8641981.1", "ipg": "21770292", "start": 165479, "end": 166409, "strand": 1, "sequence": null}], "clusters": []}]}, {"name": "Staphylococcus lugdunensis", "strain": "UMB1187A", "scaffolds": [{"accession": "JASOOR010000649.1", "subjects": [{"id": null, "hits": [{"query": "STS_YcaO", "subject": "MDK7246063.1", "identity": 99.0, "coverage": 99.66777408637874, "evalue": 0.0, "bitscore": 596.0}], "name": "MDK7246063.1", "ipg": "26816849", "start": 556, "end": 1486, "strand": -1, "sequence": null}], "clusters": []}]}, {"name": "Staphylococcus sp.", "strain": "HMSC063A07", "scaffolds": [{"accession": "NZ_KV830918.1", "subjects": [{"id": null, "hits": [{"query": "STS_Dehydrogenase", "subject": "WP_002479176.1", "identity": 100.0, "coverage": 99.24242424242425, "evalue": 8.81e-90, "bitscore": 260.0}], "name": "WP_002479176.1", "ipg": "19442318", "start": 2828, "end": 3224, "strand": 1, "sequence": null}, {"id": null, "hits": [{"query": "STS_E1-like", "subject": "WP_002460968.1", "identity": 99.773, "coverage": 99.77375565610859, "evalue": 0.0, "bitscore": 904.0}], "name": "WP_002460968.1", "ipg": "19442320", "start": 4147, "end": 5473, "strand": 1, "sequence": null}, {"id": null, "hits": [{"query": "STS_YcaO", "subject": "WP_002479175.1", "identity": 100.0, "coverage": 99.66777408637874, "evalue": 0.0, "bitscore": 603.0}], "name": "WP_002479175.1", "ipg": "19442319", "start": 3258, "end": 4161, "strand": 1, "sequence": null}], "clusters": [{"indices": [0, 2, 1], "subjects": [], "intermediate_genes": [], "score": 3.1767, "start": 2828, "end": 5473, "number": 227}]}, {"accession": "KV830918.1", "subjects": [{"id": null, "hits": [{"query": "STS_E1-like", "subject": "OHP84308.1", "identity": 99.773, "coverage": 99.77375565610859, "evalue": 0.0, "bitscore": 904.0}], "name": "OHP84308.1", "ipg": "19442320", "start": 4147, "end": 5473, "strand": 1, "sequence": null}, {"id": null, "hits": [{"query": "STS_YcaO", "subject": "OHP84307.1", "identity": 100.0, "coverage": 99.66777408637874, "evalue": 0.0, "bitscore": 603.0}], "name": "OHP84307.1", "ipg": "19442319", "start": 3258, "end": 4161, "strand": 1, "sequence": null}], "clusters": []}, {"accession": "LTPZ01000013.1", "subjects": [{"id": null, "hits": [{"query": "STS_E1-like", "subject": "OHP84308.1", "identity": 99.773, "coverage": 99.77375565610859, "evalue": 0.0, "bitscore": 904.0}], "name": "OHP84308.1", "ipg": "19442320", "start": 4147, "end": 5473, "strand": 1, "sequence": null}, {"id": null, "hits": [{"query": "STS_YcaO", "subject": "OHP84307.1", "identity": 100.0, "coverage": 99.66777408637874, "evalue": 0.0, "bitscore": 603.0}], "name": "OHP84307.1", "ipg": "19442319", "start": 3258, "end": 4161, "strand": 1, "sequence": null}], "clusters": []}]}, {"name": "Staphylococcus sp.", "strain": "HMSC069E09", "scaffolds": [{"accession": "NZ_KV832751.1", "subjects": [{"id": null, "hits": [{"query": "STS_Dehydrogenase", "subject": "WP_002479176.1", "identity": 100.0, "coverage": 99.24242424242425, "evalue": 8.81e-90, "bitscore": 260.0}], "name": "WP_002479176.1", "ipg": "19442318", "start": 28093, "end": 28489, "strand": -1, "sequence": null}, {"id": null, "hits": [{"query": "STS_E1-like", "subject": "WP_002460968.1", "identity": 99.773, "coverage": 99.77375565610859, "evalue": 0.0, "bitscore": 904.0}], "name": "WP_002460968.1", "ipg": "19442320", "start": 25844, "end": 27170, "strand": -1, "sequence": null}, {"id": null, "hits": [{"query": "STS_YcaO", "subject": "WP_002479175.1", "identity": 100.0, "coverage": 99.66777408637874, "evalue": 0.0, "bitscore": 603.0}], "name": "WP_002479175.1", "ipg": "19442319", "start": 27156, "end": 28059, "strand": -1, "sequence": null}], "clusters": [{"indices": [1, 2, 0], "subjects": [], "intermediate_genes": [], "score": 3.1767, "start": 25844, "end": 28489, "number": 228}]}, {"accession": "KV832751.1", "subjects": [{"id": null, "hits": [{"query": "STS_E1-like", "subject": "OHQ40306.1", "identity": 99.773, "coverage": 99.77375565610859, "evalue": 0.0, "bitscore": 904.0}], "name": "OHQ40306.1", "ipg": "19442320", "start": 25844, "end": 27170, "strand": -1, "sequence": null}, {"id": null, "hits": [{"query": "STS_YcaO", "subject": "OHQ40307.1", "identity": 100.0, "coverage": 99.66777408637874, "evalue": 0.0, "bitscore": 603.0}], "name": "OHQ40307.1", "ipg": "19442319", "start": 27156, "end": 28059, "strand": -1, "sequence": null}], "clusters": []}, {"accession": "LTPA01000042.1", "subjects": [{"id": null, "hits": [{"query": "STS_E1-like", "subject": "OHQ40306.1", "identity": 99.773, "coverage": 99.77375565610859, "evalue": 0.0, "bitscore": 904.0}], "name": "OHQ40306.1", "ipg": "19442320", "start": 14535, "end": 15861, "strand": -1, "sequence": null}, {"id": null, "hits": [{"query": "STS_YcaO", "subject": "OHQ40307.1", "identity": 100.0, "coverage": 99.66777408637874, "evalue": 0.0, "bitscore": 603.0}], "name": "OHQ40307.1", "ipg": "19442319", "start": 15847, "end": 16750, "strand": -1, "sequence": null}], "clusters": []}]}, {"name": "Staphylococcus sp.", "strain": "HMSC077E12", "scaffolds": [{"accession": "NZ_KV799491.1", "subjects": [{"id": null, "hits": [{"query": "STS_Dehydrogenase", "subject": "WP_002460970.1", "identity": 99.231, "coverage": 98.48484848484848, "evalue": 8.51e-89, "bitscore": 264.0}], "name": "WP_002460970.1", "ipg": "21770293", "start": 224890, "end": 225769, "strand": -1, "sequence": null}, {"id": null, "hits": [{"query": "STS_E1-like", "subject": "WP_070545407.1", "identity": 99.32, "coverage": 99.77375565610859, "evalue": 0.0, "bitscore": 900.0}], "name": "WP_070545407.1", "ipg": "120256841", "start": 222645, "end": 223971, "strand": -1, "sequence": null}, {"id": null, "hits": [{"query": "STS_YcaO", "subject": "WP_256277800.1", "identity": 99.219, "coverage": 85.04983388704319, "evalue": 0.0, "bitscore": 514.0}], "name": "WP_256277800.1", "ipg": "569400986", "start": 224034, "end": 224883, "strand": -1, "sequence": null}], "clusters": [{"indices": [1, 2, 0], "subjects": [], "intermediate_genes": [], "score": 3.1678, "start": 222645, "end": 225769, "number": 229}]}, {"accession": "KV799491.1", "subjects": [{"id": null, "hits": [{"query": "STS_Dehydrogenase", "subject": "OFM46703.1", "identity": 99.231, "coverage": 98.48484848484848, "evalue": 8.51e-89, "bitscore": 264.0}], "name": "OFM46703.1", "ipg": "21770293", "start": 224890, "end": 225769, "strand": -1, "sequence": null}, {"id": null, "hits": [{"query": "STS_E1-like", "subject": "OFM46702.1", "identity": 99.32, "coverage": 99.77375565610859, "evalue": 0.0, "bitscore": 900.0}], "name": "OFM46702.1", "ipg": "120256841", "start": 222645, "end": 223971, "strand": -1, "sequence": null}], "clusters": []}, {"accession": "LTIS01000030.1", "subjects": [{"id": null, "hits": [{"query": "STS_Dehydrogenase", "subject": "OFM46703.1", "identity": 99.231, "coverage": 98.48484848484848, "evalue": 8.51e-89, "bitscore": 264.0}], "name": "OFM46703.1", "ipg": "21770293", "start": 17056, "end": 17935, "strand": -1, "sequence": null}, {"id": null, "hits": [{"query": "STS_E1-like", "subject": "OFM46702.1", "identity": 99.32, "coverage": 99.77375565610859, "evalue": 0.0, "bitscore": 900.0}], "name": "OFM46702.1", "ipg": "120256841", "start": 14811, "end": 16137, "strand": -1, "sequence": null}], "clusters": []}]}, {"name": "Staphylococcus sp.", "strain": "HMSC077E11", "scaffolds": [{"accession": "NZ_KV808842.1", "subjects": [{"id": null, "hits": [{"query": "STS_Dehydrogenase", "subject": "WP_002460970.1", "identity": 99.231, "coverage": 98.48484848484848, "evalue": 8.51e-89, "bitscore": 264.0}], "name": "WP_002460970.1", "ipg": "21770293", "start": 160208, "end": 161087, "strand": -1, "sequence": null}, {"id": null, "hits": [{"query": "STS_E1-like", "subject": "WP_070545407.1", "identity": 99.32, "coverage": 99.77375565610859, "evalue": 0.0, "bitscore": 900.0}], "name": "WP_070545407.1", "ipg": "120256841", "start": 157963, "end": 159289, "strand": -1, "sequence": null}, {"id": null, "hits": [{"query": "STS_YcaO", "subject": "WP_256277800.1", "identity": 99.219, "coverage": 85.04983388704319, "evalue": 0.0, "bitscore": 514.0}], "name": "WP_256277800.1", "ipg": "569400986", "start": 159352, "end": 160201, "strand": -1, "sequence": null}], "clusters": [{"indices": [1, 2, 0], "subjects": [], "intermediate_genes": [], "score": 3.1678, "start": 157963, "end": 161087, "number": 230}]}, {"accession": "KV808842.1", "subjects": [{"id": null, "hits": [{"query": "STS_Dehydrogenase", "subject": "OFJ61536.1", "identity": 99.231, "coverage": 98.48484848484848, "evalue": 8.51e-89, "bitscore": 264.0}], "name": "OFJ61536.1", "ipg": "21770293", "start": 160208, "end": 161087, "strand": -1, "sequence": null}, {"id": null, "hits": [{"query": "STS_E1-like", "subject": "OFJ61535.1", "identity": 99.32, "coverage": 99.77375565610859, "evalue": 0.0, "bitscore": 900.0}], "name": "OFJ61535.1", "ipg": "120256841", "start": 157963, "end": 159289, "strand": -1, "sequence": null}], "clusters": []}, {"accession": "LTEG01000074.1", "subjects": [{"id": null, "hits": [{"query": "STS_Dehydrogenase", "subject": "OFJ61536.1", "identity": 99.231, "coverage": 98.48484848484848, "evalue": 8.51e-89, "bitscore": 264.0}], "name": "OFJ61536.1", "ipg": "21770293", "start": 17397, "end": 18276, "strand": -1, "sequence": null}, {"id": null, "hits": [{"query": "STS_E1-like", "subject": "OFJ61535.1", "identity": 99.32, "coverage": 99.77375565610859, "evalue": 0.0, "bitscore": 900.0}], "name": "OFJ61535.1", "ipg": "120256841", "start": 15152, "end": 16478, "strand": -1, "sequence": null}], "clusters": []}]}, {"name": "Staphylococcus sp.", "strain": "HMSC059F04", "scaffolds": [{"accession": "NZ_KV809470.1", "subjects": [{"id": null, "hits": [{"query": "STS_Dehydrogenase", "subject": "WP_002460970.1", "identity": 99.231, "coverage": 98.48484848484848, "evalue": 8.51e-89, "bitscore": 264.0}], "name": "WP_002460970.1", "ipg": "21770293", "start": 2349, "end": 3228, "strand": 1, "sequence": null}, {"id": null, "hits": [{"query": "STS_E1-like", "subject": "WP_070545407.1", "identity": 99.32, "coverage": 99.77375565610859, "evalue": 0.0, "bitscore": 900.0}], "name": "WP_070545407.1", "ipg": "120256841", "start": 4151, "end": 5477, "strand": 1, "sequence": null}, {"id": null, "hits": [{"query": "STS_YcaO", "subject": "WP_002460969.1", "identity": 99.333, "coverage": 99.66777408637874, "evalue": 0.0, "bitscore": 599.0}], "name": "WP_002460969.1", "ipg": "21770292", "start": 3235, "end": 4165, "strand": 1, "sequence": null}], "clusters": [{"indices": [0, 2, 1], "subjects": [], "intermediate_genes": [], "score": 3.1763, "start": 2349, "end": 5477, "number": 231}]}, {"accession": "KV809470.1", "subjects": [{"id": null, "hits": [{"query": "STS_Dehydrogenase", "subject": "OFR90067.1", "identity": 99.231, "coverage": 98.48484848484848, "evalue": 8.51e-89, "bitscore": 264.0}], "name": "OFR90067.1", "ipg": "21770293", "start": 2349, "end": 3228, "strand": 1, "sequence": null}, {"id": null, "hits": [{"query": "STS_E1-like", "subject": "OFR90069.1", "identity": 99.32, "coverage": 99.77375565610859, "evalue": 0.0, "bitscore": 900.0}], "name": "OFR90069.1", "ipg": "120256841", "start": 4151, "end": 5477, "strand": 1, "sequence": null}, {"id": null, "hits": [{"query": "STS_YcaO", "subject": "OFR90068.1", "identity": 99.333, "coverage": 99.66777408637874, "evalue": 0.0, "bitscore": 599.0}], "name": "OFR90068.1", "ipg": "21770292", "start": 3235, "end": 4165, "strand": 1, "sequence": null}], "clusters": []}, {"accession": "LTYE01000013.1", "subjects": [{"id": null, "hits": [{"query": "STS_Dehydrogenase", "subject": "OFR90067.1", "identity": 99.231, "coverage": 98.48484848484848, "evalue": 8.51e-89, "bitscore": 264.0}], "name": "OFR90067.1", "ipg": "21770293", "start": 2349, "end": 3228, "strand": 1, "sequence": null}, {"id": null, "hits": [{"query": "STS_E1-like", "subject": "OFR90069.1", "identity": 99.32, "coverage": 99.77375565610859, "evalue": 0.0, "bitscore": 900.0}], "name": "OFR90069.1", "ipg": "120256841", "start": 4151, "end": 5477, "strand": 1, "sequence": null}, {"id": null, "hits": [{"query": "STS_YcaO", "subject": "OFR90068.1", "identity": 99.333, "coverage": 99.66777408637874, "evalue": 0.0, "bitscore": 599.0}], "name": "OFR90068.1", "ipg": "21770292", "start": 3235, "end": 4165, "strand": 1, "sequence": null}], "clusters": []}]}, {"name": "Staphylococcus sp.", "strain": "HMSC070D07", "scaffolds": [{"accession": "NZ_KV832945.1", "subjects": [{"id": null, "hits": [{"query": "STS_Dehydrogenase", "subject": "WP_002460970.1", "identity": 99.231, "coverage": 98.48484848484848, "evalue": 8.51e-89, "bitscore": 264.0}], "name": "WP_002460970.1", "ipg": "21770293", "start": 224678, "end": 225557, "strand": -1, "sequence": null}, {"id": null, "hits": [{"query": "STS_E1-like", "subject": "WP_070545407.1", "identity": 99.32, "coverage": 99.77375565610859, "evalue": 0.0, "bitscore": 900.0}], "name": "WP_070545407.1", "ipg": "120256841", "start": 222429, "end": 223755, "strand": -1, "sequence": null}, {"id": null, "hits": [{"query": "STS_YcaO", "subject": "WP_002460969.1", "identity": 99.333, "coverage": 99.66777408637874, "evalue": 0.0, "bitscore": 599.0}], "name": "WP_002460969.1", "ipg": "21770292", "start": 223741, "end": 224671, "strand": -1, "sequence": null}], "clusters": [{"indices": [1, 2, 0], "subjects": [], "intermediate_genes": [], "score": 3.1763, "start": 222429, "end": 225557, "number": 234}]}, {"accession": "KV832945.1", "subjects": [{"id": null, "hits": [{"query": "STS_Dehydrogenase", "subject": "OHQ45750.1", "identity": 99.231, "coverage": 98.48484848484848, "evalue": 8.51e-89, "bitscore": 264.0}], "name": "OHQ45750.1", "ipg": "21770293", "start": 224678, "end": 225557, "strand": -1, "sequence": null}, {"id": null, "hits": [{"query": "STS_E1-like", "subject": "OHQ45748.1", "identity": 99.32, "coverage": 99.77375565610859, "evalue": 0.0, "bitscore": 900.0}], "name": "OHQ45748.1", "ipg": "120256841", "start": 222429, "end": 223755, "strand": -1, "sequence": null}, {"id": null, "hits": [{"query": "STS_YcaO", "subject": "OHQ45749.1", "identity": 99.333, "coverage": 99.66777408637874, "evalue": 0.0, "bitscore": 599.0}], "name": "OHQ45749.1", "ipg": "21770292", "start": 223741, "end": 224671, "strand": -1, "sequence": null}], "clusters": []}, {"accession": "LWPZ01000062.1", "subjects": [{"id": null, "hits": [{"query": "STS_Dehydrogenase", "subject": "OHQ45750.1", "identity": 99.231, "coverage": 98.48484848484848, "evalue": 8.51e-89, "bitscore": 264.0}], "name": "OHQ45750.1", "ipg": "21770293", "start": 18105, "end": 18984, "strand": -1, "sequence": null}, {"id": null, "hits": [{"query": "STS_E1-like", "subject": "OHQ45748.1", "identity": 99.32, "coverage": 99.77375565610859, "evalue": 0.0, "bitscore": 900.0}], "name": "OHQ45748.1", "ipg": "120256841", "start": 15856, "end": 17182, "strand": -1, "sequence": null}, {"id": null, "hits": [{"query": "STS_YcaO", "subject": "OHQ45749.1", "identity": 99.333, "coverage": 99.66777408637874, "evalue": 0.0, "bitscore": 599.0}], "name": "OHQ45749.1", "ipg": "21770292", "start": 17168, "end": 18098, "strand": -1, "sequence": null}], "clusters": []}]}, {"name": "Staphylococcus sp.", "strain": "HMSC062E10", "scaffolds": [{"accession": "NZ_KV795710.1", "subjects": [{"id": null, "hits": [{"query": "STS_Dehydrogenase", "subject": "WP_070481774.1", "identity": 99.231, "coverage": 98.48484848484848, "evalue": 1e-88, "bitscore": 264.0}], "name": "WP_070481774.1", "ipg": "120338902", "start": 10841, "end": 11720, "strand": 1, "sequence": null}, {"id": null, "hits": [{"query": "STS_E1-like", "subject": "WP_070481778.1", "identity": 99.093, "coverage": 99.77375565610859, "evalue": 0.0, "bitscore": 899.0}], "name": "WP_070481778.1", "ipg": "120338900", "start": 12643, "end": 13969, "strand": 1, "sequence": null}, {"id": null, "hits": [{"query": "STS_YcaO", "subject": "WP_070481776.1", "identity": 99.0, "coverage": 99.66777408637874, "evalue": 0.0, "bitscore": 596.0}], "name": "WP_070481776.1", "ipg": "120338901", "start": 11727, "end": 12657, "strand": 1, "sequence": null}], "clusters": [{"indices": [0, 2, 1], "subjects": [], "intermediate_genes": [], "score": 3.1759, "start": 10841, "end": 13969, "number": 237}]}, {"accession": "KV795710.1", "subjects": [{"id": null, "hits": [{"query": "STS_Dehydrogenase", "subject": "OFN52559.1", "identity": 99.231, "coverage": 98.48484848484848, "evalue": 1e-88, "bitscore": 264.0}], "name": "OFN52559.1", "ipg": "120338902", "start": 10841, "end": 11720, "strand": 1, "sequence": null}, {"id": null, "hits": [{"query": "STS_E1-like", "subject": "OFN52561.1", "identity": 99.093, "coverage": 99.77375565610859, "evalue": 0.0, "bitscore": 899.0}], "name": "OFN52561.1", "ipg": "120338900", "start": 12643, "end": 13969, "strand": 1, "sequence": null}, {"id": null, "hits": [{"query": "STS_YcaO", "subject": "OFN52560.1", "identity": 99.0, "coverage": 99.66777408637874, "evalue": 0.0, "bitscore": 596.0}], "name": "OFN52560.1", "ipg": "120338901", "start": 11727, "end": 12657, "strand": 1, "sequence": null}], "clusters": []}, {"accession": "LTKJ01000052.1", "subjects": [{"id": null, "hits": [{"query": "STS_Dehydrogenase", "subject": "OFN52559.1", "identity": 99.231, "coverage": 98.48484848484848, "evalue": 1e-88, "bitscore": 264.0}], "name": "OFN52559.1", "ipg": "120338902", "start": 2604, "end": 3483, "strand": 1, "sequence": null}, {"id": null, "hits": [{"query": "STS_E1-like", "subject": "OFN52561.1", "identity": 99.093, "coverage": 99.77375565610859, "evalue": 0.0, "bitscore": 899.0}], "name": "OFN52561.1", "ipg": "120338900", "start": 4406, "end": 5732, "strand": 1, "sequence": null}, {"id": null, "hits": [{"query": "STS_YcaO", "subject": "OFN52560.1", "identity": 99.0, "coverage": 99.66777408637874, "evalue": 0.0, "bitscore": 596.0}], "name": "OFN52560.1", "ipg": "120338901", "start": 3490, "end": 4420, "strand": 1, "sequence": null}], "clusters": []}]}, {"name": "Staphylococcus sp.", "strain": "HMSC068D08", "scaffolds": [{"accession": "NZ_KV799542.1", "subjects": [{"id": null, "hits": [{"query": "STS_Dehydrogenase", "subject": "WP_070481774.1", "identity": 99.231, "coverage": 98.48484848484848, "evalue": 1e-88, "bitscore": 264.0}], "name": "WP_070481774.1", "ipg": "120338902", "start": 17678, "end": 18557, "strand": -1, "sequence": null}, {"id": null, "hits": [{"query": "STS_E1-like", "subject": "WP_070481778.1", "identity": 99.093, "coverage": 99.77375565610859, "evalue": 0.0, "bitscore": 899.0}], "name": "WP_070481778.1", "ipg": "120338900", "start": 15429, "end": 16755, "strand": -1, "sequence": null}, {"id": null, "hits": [{"query": "STS_YcaO", "subject": "WP_070481776.1", "identity": 99.0, "coverage": 99.66777408637874, "evalue": 0.0, "bitscore": 596.0}], "name": "WP_070481776.1", "ipg": "120338901", "start": 16741, "end": 17671, "strand": -1, "sequence": null}], "clusters": [{"indices": [1, 2, 0], "subjects": [], "intermediate_genes": [], "score": 3.1759, "start": 15429, "end": 18557, "number": 240}]}, {"accession": "KV799542.1", "subjects": [{"id": null, "hits": [{"query": "STS_Dehydrogenase", "subject": "OFM44798.1", "identity": 99.231, "coverage": 98.48484848484848, "evalue": 1e-88, "bitscore": 264.0}], "name": "OFM44798.1", "ipg": "120338902", "start": 17678, "end": 18557, "strand": -1, "sequence": null}, {"id": null, "hits": [{"query": "STS_E1-like", "subject": "OFM44796.1", "identity": 99.093, "coverage": 99.77375565610859, "evalue": 0.0, "bitscore": 899.0}], "name": "OFM44796.1", "ipg": "120338900", "start": 15429, "end": 16755, "strand": -1, "sequence": null}, {"id": null, "hits": [{"query": "STS_YcaO", "subject": "OFM44797.1", "identity": 99.0, "coverage": 99.66777408637874, "evalue": 0.0, "bitscore": 596.0}], "name": "OFM44797.1", "ipg": "120338901", "start": 16741, "end": 17671, "strand": -1, "sequence": null}], "clusters": []}, {"accession": "LTIQ01000014.1", "subjects": [{"id": null, "hits": [{"query": "STS_Dehydrogenase", "subject": "OFM44798.1", "identity": 99.231, "coverage": 98.48484848484848, "evalue": 1e-88, "bitscore": 264.0}], "name": "OFM44798.1", "ipg": "120338902", "start": 16941, "end": 17820, "strand": -1, "sequence": null}, {"id": null, "hits": [{"query": "STS_E1-like", "subject": "OFM44796.1", "identity": 99.093, "coverage": 99.77375565610859, "evalue": 0.0, "bitscore": 899.0}], "name": "OFM44796.1", "ipg": "120338900", "start": 14692, "end": 16018, "strand": -1, "sequence": null}, {"id": null, "hits": [{"query": "STS_YcaO", "subject": "OFM44797.1", "identity": 99.0, "coverage": 99.66777408637874, "evalue": 0.0, "bitscore": 596.0}], "name": "OFM44797.1", "ipg": "120338901", "start": 16004, "end": 16934, "strand": -1, "sequence": null}], "clusters": []}]}, {"name": "Staphylococcus sp.", "strain": "HMSC068D05", "scaffolds": [{"accession": "NZ_KV812761.1", "subjects": [{"id": null, "hits": [{"query": "STS_Dehydrogenase", "subject": "WP_070481774.1", "identity": 99.231, "coverage": 98.48484848484848, "evalue": 1e-88, "bitscore": 264.0}], "name": "WP_070481774.1", "ipg": "120338902", "start": 19984, "end": 20863, "strand": -1, "sequence": null}, {"id": null, "hits": [{"query": "STS_E1-like", "subject": "WP_070481778.1", "identity": 99.093, "coverage": 99.77375565610859, "evalue": 0.0, "bitscore": 899.0}], "name": "WP_070481778.1", "ipg": "120338900", "start": 17735, "end": 19061, "strand": -1, "sequence": null}, {"id": null, "hits": [{"query": "STS_YcaO", "subject": "WP_070481776.1", "identity": 99.0, "coverage": 99.66777408637874, "evalue": 0.0, "bitscore": 596.0}], "name": "WP_070481776.1", "ipg": "120338901", "start": 19047, "end": 19977, "strand": -1, "sequence": null}], "clusters": [{"indices": [1, 2, 0], "subjects": [], "intermediate_genes": [], "score": 3.1759, "start": 17735, "end": 20863, "number": 243}]}, {"accession": "KV812761.1", "subjects": [{"id": null, "hits": [{"query": "STS_Dehydrogenase", "subject": "OFS38534.1", "identity": 99.231, "coverage": 98.48484848484848, "evalue": 1e-88, "bitscore": 264.0}], "name": "OFS38534.1", "ipg": "120338902", "start": 19984, "end": 20863, "strand": -1, "sequence": null}, {"id": null, "hits": [{"query": "STS_E1-like", "subject": "OFS38532.1", "identity": 99.093, "coverage": 99.77375565610859, "evalue": 0.0, "bitscore": 899.0}], "name": "OFS38532.1", "ipg": "120338900", "start": 17735, "end": 19061, "strand": -1, "sequence": null}, {"id": null, "hits": [{"query": "STS_YcaO", "subject": "OFS38533.1", "identity": 99.0, "coverage": 99.66777408637874, "evalue": 0.0, "bitscore": 596.0}], "name": "OFS38533.1", "ipg": "120338901", "start": 19047, "end": 19977, "strand": -1, "sequence": null}], "clusters": []}, {"accession": "LWQG01000077.1", "subjects": [{"id": null, "hits": [{"query": "STS_Dehydrogenase", "subject": "OFS38534.1", "identity": 99.231, "coverage": 98.48484848484848, "evalue": 1e-88, "bitscore": 264.0}], "name": "OFS38534.1", "ipg": "120338902", "start": 17195, "end": 18074, "strand": -1, "sequence": null}, {"id": null, "hits": [{"query": "STS_E1-like", "subject": "OFS38532.1", "identity": 99.093, "coverage": 99.77375565610859, "evalue": 0.0, "bitscore": 899.0}], "name": "OFS38532.1", "ipg": "120338900", "start": 14946, "end": 16272, "strand": -1, "sequence": null}, {"id": null, "hits": [{"query": "STS_YcaO", "subject": "OFS38533.1", "identity": 99.0, "coverage": 99.66777408637874, "evalue": 0.0, "bitscore": 596.0}], "name": "OFS38533.1", "ipg": "120338901", "start": 16258, "end": 17188, "strand": -1, "sequence": null}], "clusters": []}]}, {"name": "Staphylococcus sp.", "strain": "HMSC062E08", "scaffolds": [{"accession": "NZ_KV830854.1", "subjects": [{"id": null, "hits": [{"query": "STS_Dehydrogenase", "subject": "WP_070481774.1", "identity": 99.231, "coverage": 98.48484848484848, "evalue": 1e-88, "bitscore": 264.0}], "name": "WP_070481774.1", "ipg": "120338902", "start": 236570, "end": 237449, "strand": -1, "sequence": null}, {"id": null, "hits": [{"query": "STS_E1-like", "subject": "WP_070481778.1", "identity": 99.093, "coverage": 99.77375565610859, "evalue": 0.0, "bitscore": 899.0}], "name": "WP_070481778.1", "ipg": "120338900", "start": 234321, "end": 235647, "strand": -1, "sequence": null}, {"id": null, "hits": [{"query": "STS_YcaO", "subject": "WP_070481776.1", "identity": 99.0, "coverage": 99.66777408637874, "evalue": 0.0, "bitscore": 596.0}], "name": "WP_070481776.1", "ipg": "120338901", "start": 235633, "end": 236563, "strand": -1, "sequence": null}], "clusters": [{"indices": [1, 2, 0], "subjects": [], "intermediate_genes": [], "score": 3.1759, "start": 234321, "end": 237449, "number": 246}]}, {"accession": "KV830854.1", "subjects": [{"id": null, "hits": [{"query": "STS_Dehydrogenase", "subject": "OHP73823.1", "identity": 99.231, "coverage": 98.48484848484848, "evalue": 1e-88, "bitscore": 264.0}], "name": "OHP73823.1", "ipg": "120338902", "start": 236570, "end": 237449, "strand": -1, "sequence": null}, {"id": null, "hits": [{"query": "STS_E1-like", "subject": "OHP73821.1", "identity": 99.093, "coverage": 99.77375565610859, "evalue": 0.0, "bitscore": 899.0}], "name": "OHP73821.1", "ipg": "120338900", "start": 234321, "end": 235647, "strand": -1, "sequence": null}, {"id": null, "hits": [{"query": "STS_YcaO", "subject": "OHP73822.1", "identity": 99.0, "coverage": 99.66777408637874, "evalue": 0.0, "bitscore": 596.0}], "name": "OHP73822.1", "ipg": "120338901", "start": 235633, "end": 236563, "strand": -1, "sequence": null}], "clusters": []}, {"accession": "LTQC01000067.1", "subjects": [{"id": null, "hits": [{"query": "STS_Dehydrogenase", "subject": "OHP73823.1", "identity": 99.231, "coverage": 98.48484848484848, "evalue": 1e-88, "bitscore": 264.0}], "name": "OHP73823.1", "ipg": "120338902", "start": 16941, "end": 17820, "strand": -1, "sequence": null}, {"id": null, "hits": [{"query": "STS_E1-like", "subject": "OHP73821.1", "identity": 99.093, "coverage": 99.77375565610859, "evalue": 0.0, "bitscore": 899.0}], "name": "OHP73821.1", "ipg": "120338900", "start": 14692, "end": 16018, "strand": -1, "sequence": null}, {"id": null, "hits": [{"query": "STS_YcaO", "subject": "OHP73822.1", "identity": 99.0, "coverage": 99.66777408637874, "evalue": 0.0, "bitscore": 596.0}], "name": "OHP73822.1", "ipg": "120338901", "start": 16004, "end": 16934, "strand": -1, "sequence": null}], "clusters": []}]}, {"name": "Staphylococcus sp.", "strain": "HMSC065E07", "scaffolds": [{"accession": "NZ_KV807464.1", "subjects": [{"id": null, "hits": [{"query": "STS_Dehydrogenase", "subject": "WP_070648051.1", "identity": 99.231, "coverage": 98.48484848484848, "evalue": 1.07e-88, "bitscore": 264.0}], "name": "WP_070648051.1", "ipg": "120271504", "start": 164700, "end": 165579, "strand": 1, "sequence": null}, {"id": null, "hits": [{"query": "STS_E1-like", "subject": "WP_002460968.1", "identity": 99.773, "coverage": 99.77375565610859, "evalue": 0.0, "bitscore": 904.0}], "name": "WP_002460968.1", "ipg": "19442320", "start": 166502, "end": 167828, "strand": 1, "sequence": null}, {"id": null, "hits": [{"query": "STS_YcaO", "subject": "WP_002460969.1", "identity": 99.333, "coverage": 99.66777408637874, "evalue": 0.0, "bitscore": 599.0}], "name": "WP_002460969.1", "ipg": "21770292", "start": 165586, "end": 166516, "strand": 1, "sequence": null}], "clusters": [{"indices": [0, 2, 1], "subjects": [], "intermediate_genes": [], "score": 3.1767, "start": 164700, "end": 167828, "number": 249}]}, {"accession": "KV807464.1", "subjects": [{"id": null, "hits": [{"query": "STS_Dehydrogenase", "subject": "OFK13501.1", "identity": 99.231, "coverage": 98.48484848484848, "evalue": 1.07e-88, "bitscore": 264.0}], "name": "OFK13501.1", "ipg": "120271504", "start": 164700, "end": 165579, "strand": 1, "sequence": null}, {"id": null, "hits": [{"query": "STS_E1-like", "subject": "OFK13503.1", "identity": 99.773, "coverage": 99.77375565610859, "evalue": 0.0, "bitscore": 904.0}], "name": "OFK13503.1", "ipg": "19442320", "start": 166502, "end": 167828, "strand": 1, "sequence": null}, {"id": null, "hits": [{"query": "STS_YcaO", "subject": "OFK13502.1", "identity": 99.333, "coverage": 99.66777408637874, "evalue": 0.0, "bitscore": 599.0}], "name": "OFK13502.1", "ipg": "21770292", "start": 165586, "end": 166516, "strand": 1, "sequence": null}], "clusters": []}, {"accession": "LTFA01000004.1", "subjects": [{"id": null, "hits": [{"query": "STS_Dehydrogenase", "subject": "OFK13501.1", "identity": 99.231, "coverage": 98.48484848484848, "evalue": 1.07e-88, "bitscore": 264.0}], "name": "OFK13501.1", "ipg": "120271504", "start": 2672, "end": 3551, "strand": 1, "sequence": null}, {"id": null, "hits": [{"query": "STS_E1-like", "subject": "OFK13503.1", "identity": 99.773, "coverage": 99.77375565610859, "evalue": 0.0, "bitscore": 904.0}], "name": "OFK13503.1", "ipg": "19442320", "start": 4474, "end": 5800, "strand": 1, "sequence": null}, {"id": null, "hits": [{"query": "STS_YcaO", "subject": "OFK13502.1", "identity": 99.333, "coverage": 99.66777408637874, "evalue": 0.0, "bitscore": 599.0}], "name": "OFK13502.1", "ipg": "21770292", "start": 3558, "end": 4488, "strand": 1, "sequence": null}], "clusters": []}]}, {"name": "Staphylococcus sp.", "strain": "HMSC062D12", "scaffolds": [{"accession": "NZ_KV830801.1", "subjects": [{"id": null, "hits": [{"query": "STS_Dehydrogenase", "subject": "WP_062078363.1", "identity": 99.231, "coverage": 98.48484848484848, "evalue": 1.19e-88, "bitscore": 263.0}], "name": "WP_062078363.1", "ipg": "103844411", "start": 175076, "end": 175955, "strand": 1, "sequence": null}, {"id": null, "hits": [{"query": "STS_E1-like", "subject": "WP_062078359.1", "identity": 99.093, "coverage": 99.77375565610859, "evalue": 0.0, "bitscore": 899.0}], "name": "WP_062078359.1", "ipg": "103844409", "start": 176878, "end": 178204, "strand": 1, "sequence": null}, {"id": null, "hits": [{"query": "STS_YcaO", "subject": "WP_062078361.1", "identity": 99.667, "coverage": 99.66777408637874, "evalue": 0.0, "bitscore": 600.0}], "name": "WP_062078361.1", "ipg": "103844410", "start": 175962, "end": 176892, "strand": 1, "sequence": null}], "clusters": [{"indices": [0, 2, 1], "subjects": [], "intermediate_genes": [], "score": 3.1762, "start": 175076, "end": 178204, "number": 252}]}, {"accession": "KV830801.1", "subjects": [{"id": null, "hits": [{"query": "STS_Dehydrogenase", "subject": "OHP72970.1", "identity": 99.231, "coverage": 98.48484848484848, "evalue": 1.19e-88, "bitscore": 263.0}], "name": "OHP72970.1", "ipg": "103844411", "start": 175076, "end": 175955, "strand": 1, "sequence": null}, {"id": null, "hits": [{"query": "STS_E1-like", "subject": "OHP72972.1", "identity": 99.093, "coverage": 99.77375565610859, "evalue": 0.0, "bitscore": 899.0}], "name": "OHP72972.1", "ipg": "103844409", "start": 176878, "end": 178204, "strand": 1, "sequence": null}, {"id": null, "hits": [{"query": "STS_YcaO", "subject": "OHP72971.1", "identity": 99.667, "coverage": 99.66777408637874, "evalue": 0.0, "bitscore": 600.0}], "name": "OHP72971.1", "ipg": "103844410", "start": 175962, "end": 176892, "strand": 1, "sequence": null}], "clusters": []}, {"accession": "LTQD01000055.1", "subjects": [{"id": null, "hits": [{"query": "STS_Dehydrogenase", "subject": "OHP72970.1", "identity": 99.231, "coverage": 98.48484848484848, "evalue": 1.19e-88, "bitscore": 263.0}], "name": "OHP72970.1", "ipg": "103844411", "start": 2962, "end": 3841, "strand": 1, "sequence": null}, {"id": null, "hits": [{"query": "STS_E1-like", "subject": "OHP72972.1", "identity": 99.093, "coverage": 99.77375565610859, "evalue": 0.0, "bitscore": 899.0}], "name": "OHP72972.1", "ipg": "103844409", "start": 4764, "end": 6090, "strand": 1, "sequence": null}, {"id": null, "hits": [{"query": "STS_YcaO", "subject": "OHP72971.1", "identity": 99.667, "coverage": 99.66777408637874, "evalue": 0.0, "bitscore": 600.0}], "name": "OHP72971.1", "ipg": "103844410", "start": 3848, "end": 4778, "strand": 1, "sequence": null}], "clusters": []}]}, {"name": "Staphylococcus sp.", "strain": "HMSC063D03", "scaffolds": [{"accession": "NZ_KV831174.1", "subjects": [{"id": null, "hits": [{"query": "STS_Dehydrogenase", "subject": "WP_062078363.1", "identity": 99.231, "coverage": 98.48484848484848, "evalue": 1.19e-88, "bitscore": 263.0}], "name": "WP_062078363.1", "ipg": "103844411", "start": 231260, "end": 232139, "strand": -1, "sequence": null}, {"id": null, "hits": [{"query": "STS_E1-like", "subject": "WP_002460968.1", "identity": 99.773, "coverage": 99.77375565610859, "evalue": 0.0, "bitscore": 904.0}], "name": "WP_002460968.1", "ipg": "19442320", "start": 229011, "end": 230337, "strand": -1, "sequence": null}, {"id": null, "hits": [{"query": "STS_YcaO", "subject": "WP_002460969.1", "identity": 99.333, "coverage": 99.66777408637874, "evalue": 0.0, "bitscore": 599.0}], "name": "WP_002460969.1", "ipg": "21770292", "start": 230323, "end": 231253, "strand": -1, "sequence": null}], "clusters": [{"indices": [1, 2, 0], "subjects": [], "intermediate_genes": [], "score": 3.1766, "start": 229011, "end": 232139, "number": 255}]}, {"accession": "KV831174.1", "subjects": [{"id": null, "hits": [{"query": "STS_Dehydrogenase", "subject": "OHP85954.1", "identity": 99.231, "coverage": 98.48484848484848, "evalue": 1.19e-88, "bitscore": 263.0}], "name": "OHP85954.1", "ipg": "103844411", "start": 231260, "end": 232139, "strand": -1, "sequence": null}, {"id": null, "hits": [{"query": "STS_E1-like", "subject": "OHP85952.1", "identity": 99.773, "coverage": 99.77375565610859, "evalue": 0.0, "bitscore": 904.0}], "name": "OHP85952.1", "ipg": "19442320", "start": 229011, "end": 230337, "strand": -1, "sequence": null}, {"id": null, "hits": [{"query": "STS_YcaO", "subject": "OHP85953.1", "identity": 99.333, "coverage": 99.66777408637874, "evalue": 0.0, "bitscore": 599.0}], "name": "OHP85953.1", "ipg": "21770292", "start": 230323, "end": 231253, "strand": -1, "sequence": null}], "clusters": []}, {"accession": "LTPW01000066.1", "subjects": [{"id": null, "hits": [{"query": "STS_Dehydrogenase", "subject": "OHP85954.1", "identity": 99.231, "coverage": 98.48484848484848, "evalue": 1.19e-88, "bitscore": 263.0}], "name": "OHP85954.1", "ipg": "103844411", "start": 57821, "end": 58700, "strand": -1, "sequence": null}, {"id": null, "hits": [{"query": "STS_E1-like", "subject": "OHP85952.1", "identity": 99.773, "coverage": 99.77375565610859, "evalue": 0.0, "bitscore": 904.0}], "name": "OHP85952.1", "ipg": "19442320", "start": 55572, "end": 56898, "strand": -1, "sequence": null}, {"id": null, "hits": [{"query": "STS_YcaO", "subject": "OHP85953.1", "identity": 99.333, "coverage": 99.66777408637874, "evalue": 0.0, "bitscore": 599.0}], "name": "OHP85953.1", "ipg": "21770292", "start": 56884, "end": 57814, "strand": -1, "sequence": null}], "clusters": []}]}, {"name": "Staphylococcus sp.", "strain": "HMSC063E12", "scaffolds": [{"accession": "NZ_KV831208.1", "subjects": [{"id": null, "hits": [{"query": "STS_Dehydrogenase", "subject": "WP_062078363.1", "identity": 99.231, "coverage": 98.48484848484848, "evalue": 1.19e-88, "bitscore": 263.0}], "name": "WP_062078363.1", "ipg": "103844411", "start": 2563, "end": 3442, "strand": 1, "sequence": null}, {"id": null, "hits": [{"query": "STS_E1-like", "subject": "WP_062078359.1", "identity": 99.093, "coverage": 99.77375565610859, "evalue": 0.0, "bitscore": 899.0}], "name": "WP_062078359.1", "ipg": "103844409", "start": 4365, "end": 5691, "strand": 1, "sequence": null}, {"id": null, "hits": [{"query": "STS_YcaO", "subject": "WP_062078361.1", "identity": 99.667, "coverage": 99.66777408637874, "evalue": 0.0, "bitscore": 600.0}], "name": "WP_062078361.1", "ipg": "103844410", "start": 3449, "end": 4379, "strand": 1, "sequence": null}], "clusters": [{"indices": [0, 2, 1], "subjects": [], "intermediate_genes": [], "score": 3.1762, "start": 2563, "end": 5691, "number": 258}]}, {"accession": "KV831208.1", "subjects": [{"id": null, "hits": [{"query": "STS_Dehydrogenase", "subject": "OHP87640.1", "identity": 99.231, "coverage": 98.48484848484848, "evalue": 1.19e-88, "bitscore": 263.0}], "name": "OHP87640.1", "ipg": "103844411", "start": 2563, "end": 3442, "strand": 1, "sequence": null}, {"id": null, "hits": [{"query": "STS_E1-like", "subject": "OHP87642.1", "identity": 99.093, "coverage": 99.77375565610859, "evalue": 0.0, "bitscore": 899.0}], "name": "OHP87642.1", "ipg": "103844409", "start": 4365, "end": 5691, "strand": 1, "sequence": null}, {"id": null, "hits": [{"query": "STS_YcaO", "subject": "OHP87641.1", "identity": 99.667, "coverage": 99.66777408637874, "evalue": 0.0, "bitscore": 600.0}], "name": "OHP87641.1", "ipg": "103844410", "start": 3449, "end": 4379, "strand": 1, "sequence": null}], "clusters": []}, {"accession": "LTPV01000086.1", "subjects": [{"id": null, "hits": [{"query": "STS_Dehydrogenase", "subject": "OHP87640.1", "identity": 99.231, "coverage": 98.48484848484848, "evalue": 1.19e-88, "bitscore": 263.0}], "name": "OHP87640.1", "ipg": "103844411", "start": 2563, "end": 3442, "strand": 1, "sequence": null}, {"id": null, "hits": [{"query": "STS_E1-like", "subject": "OHP87642.1", "identity": 99.093, "coverage": 99.77375565610859, "evalue": 0.0, "bitscore": 899.0}], "name": "OHP87642.1", "ipg": "103844409", "start": 4365, "end": 5691, "strand": 1, "sequence": null}, {"id": null, "hits": [{"query": "STS_YcaO", "subject": "OHP87641.1", "identity": 99.667, "coverage": 99.66777408637874, "evalue": 0.0, "bitscore": 600.0}], "name": "OHP87641.1", "ipg": "103844410", "start": 3449, "end": 4379, "strand": 1, "sequence": null}], "clusters": []}]}, {"name": "Staphylococcus sp.", "strain": "HMSC55D02", "scaffolds": [{"accession": "NZ_KV839521.1", "subjects": [{"id": null, "hits": [{"query": "STS_Dehydrogenase", "subject": "WP_062078363.1", "identity": 99.231, "coverage": 98.48484848484848, "evalue": 1.19e-88, "bitscore": 263.0}], "name": "WP_062078363.1", "ipg": "103844411", "start": 165807, "end": 166686, "strand": 1, "sequence": null}, {"id": null, "hits": [{"query": "STS_E1-like", "subject": "WP_002460968.1", "identity": 99.773, "coverage": 99.77375565610859, "evalue": 0.0, "bitscore": 904.0}], "name": "WP_002460968.1", "ipg": "19442320", "start": 167609, "end": 168935, "strand": 1, "sequence": null}, {"id": null, "hits": [{"query": "STS_YcaO", "subject": "WP_002460969.1", "identity": 99.333, "coverage": 99.66777408637874, "evalue": 0.0, "bitscore": 599.0}], "name": "WP_002460969.1", "ipg": "21770292", "start": 166693, "end": 167623, "strand": 1, "sequence": null}], "clusters": [{"indices": [0, 2, 1], "subjects": [], "intermediate_genes": [], "score": 3.1766, "start": 165807, "end": 168935, "number": 261}]}, {"accession": "KV839521.1", "subjects": [{"id": null, "hits": [{"query": "STS_Dehydrogenase", "subject": "OHS16452.1", "identity": 99.231, "coverage": 98.48484848484848, "evalue": 1.19e-88, "bitscore": 263.0}], "name": "OHS16452.1", "ipg": "103844411", "start": 165807, "end": 166686, "strand": 1, "sequence": null}, {"id": null, "hits": [{"query": "STS_E1-like", "subject": "OHS16454.1", "identity": 99.773, "coverage": 99.77375565610859, "evalue": 0.0, "bitscore": 904.0}], "name": "OHS16454.1", "ipg": "19442320", "start": 167609, "end": 168935, "strand": 1, "sequence": null}, {"id": null, "hits": [{"query": "STS_YcaO", "subject": "OHS16453.1", "identity": 99.333, "coverage": 99.66777408637874, "evalue": 0.0, "bitscore": 599.0}], "name": "OHS16453.1", "ipg": "21770292", "start": 166693, "end": 167623, "strand": 1, "sequence": null}], "clusters": []}, {"accession": "LTMN01000038.1", "subjects": [{"id": null, "hits": [{"query": "STS_Dehydrogenase", "subject": "OHS16452.1", "identity": 99.231, "coverage": 98.48484848484848, "evalue": 1.19e-88, "bitscore": 263.0}], "name": "OHS16452.1", "ipg": "103844411", "start": 66760, "end": 67639, "strand": 1, "sequence": null}, {"id": null, "hits": [{"query": "STS_E1-like", "subject": "OHS16454.1", "identity": 99.773, "coverage": 99.77375565610859, "evalue": 0.0, "bitscore": 904.0}], "name": "OHS16454.1", "ipg": "19442320", "start": 68562, "end": 69888, "strand": 1, "sequence": null}, {"id": null, "hits": [{"query": "STS_YcaO", "subject": "OHS16453.1", "identity": 99.333, "coverage": 99.66777408637874, "evalue": 0.0, "bitscore": 599.0}], "name": "OHS16453.1", "ipg": "21770292", "start": 67646, "end": 68576, "strand": 1, "sequence": null}], "clusters": []}]}, {"name": "Staphylococcus sp.", "strain": "HMSC62D11", "scaffolds": [{"accession": "NZ_KV840185.1", "subjects": [{"id": null, "hits": [{"query": "STS_Dehydrogenase", "subject": "WP_062078363.1", "identity": 99.231, "coverage": 98.48484848484848, "evalue": 1.19e-88, "bitscore": 263.0}], "name": "WP_062078363.1", "ipg": "103844411", "start": 174852, "end": 175731, "strand": 1, "sequence": null}, {"id": null, "hits": [{"query": "STS_E1-like", "subject": "WP_062078359.1", "identity": 99.093, "coverage": 99.77375565610859, "evalue": 0.0, "bitscore": 899.0}], "name": "WP_062078359.1", "ipg": "103844409", "start": 176654, "end": 177980, "strand": 1, "sequence": null}, {"id": null, "hits": [{"query": "STS_YcaO", "subject": "WP_062078361.1", "identity": 99.667, "coverage": 99.66777408637874, "evalue": 0.0, "bitscore": 600.0}], "name": "WP_062078361.1", "ipg": "103844410", "start": 175738, "end": 176668, "strand": 1, "sequence": null}], "clusters": [{"indices": [0, 2, 1], "subjects": [], "intermediate_genes": [], "score": 3.1762, "start": 174852, "end": 177980, "number": 264}]}, {"accession": "KV840185.1", "subjects": [{"id": null, "hits": [{"query": "STS_Dehydrogenase", "subject": "OHS40094.1", "identity": 99.231, "coverage": 98.48484848484848, "evalue": 1.19e-88, "bitscore": 263.0}], "name": "OHS40094.1", "ipg": "103844411", "start": 174852, "end": 175731, "strand": 1, "sequence": null}, {"id": null, "hits": [{"query": "STS_E1-like", "subject": "OHS40096.1", "identity": 99.093, "coverage": 99.77375565610859, "evalue": 0.0, "bitscore": 899.0}], "name": "OHS40096.1", "ipg": "103844409", "start": 176654, "end": 177980, "strand": 1, "sequence": null}, {"id": null, "hits": [{"query": "STS_YcaO", "subject": "OHS40095.1", "identity": 99.667, "coverage": 99.66777408637874, "evalue": 0.0, "bitscore": 600.0}], "name": "OHS40095.1", "ipg": "103844410", "start": 175738, "end": 176668, "strand": 1, "sequence": null}], "clusters": []}, {"accession": "LTME01000016.1", "subjects": [{"id": null, "hits": [{"query": "STS_Dehydrogenase", "subject": "OHS40094.1", "identity": 99.231, "coverage": 98.48484848484848, "evalue": 1.19e-88, "bitscore": 263.0}], "name": "OHS40094.1", "ipg": "103844411", "start": 2962, "end": 3841, "strand": 1, "sequence": null}, {"id": null, "hits": [{"query": "STS_E1-like", "subject": "OHS40096.1", "identity": 99.093, "coverage": 99.77375565610859, "evalue": 0.0, "bitscore": 899.0}], "name": "OHS40096.1", "ipg": "103844409", "start": 4764, "end": 6090, "strand": 1, "sequence": null}, {"id": null, "hits": [{"query": "STS_YcaO", "subject": "OHS40095.1", "identity": 99.667, "coverage": 99.66777408637874, "evalue": 0.0, "bitscore": 600.0}], "name": "OHS40095.1", "ipg": "103844410", "start": 3848, "end": 4778, "strand": 1, "sequence": null}], "clusters": []}]}, {"name": "Staphylococcus sp.", "strain": "HMSC69H07", "scaffolds": [{"accession": "NZ_KV840608.1", "subjects": [{"id": null, "hits": [{"query": "STS_Dehydrogenase", "subject": "WP_062078363.1", "identity": 99.231, "coverage": 98.48484848484848, "evalue": 1.19e-88, "bitscore": 263.0}], "name": "WP_062078363.1", "ipg": "103844411", "start": 2349, "end": 3228, "strand": 1, "sequence": null}, {"id": null, "hits": [{"query": "STS_E1-like", "subject": "WP_062078359.1", "identity": 99.093, "coverage": 99.77375565610859, "evalue": 0.0, "bitscore": 899.0}], "name": "WP_062078359.1", "ipg": "103844409", "start": 4151, "end": 5477, "strand": 1, "sequence": null}, {"id": null, "hits": [{"query": "STS_YcaO", "subject": "WP_062078361.1", "identity": 99.667, "coverage": 99.66777408637874, "evalue": 0.0, "bitscore": 600.0}], "name": "WP_062078361.1", "ipg": "103844410", "start": 3235, "end": 4165, "strand": 1, "sequence": null}], "clusters": [{"indices": [0, 2, 1], "subjects": [], "intermediate_genes": [], "score": 3.1762, "start": 2349, "end": 5477, "number": 267}]}, {"accession": "KV840608.1", "subjects": [{"id": null, "hits": [{"query": "STS_Dehydrogenase", "subject": "OHS53080.1", "identity": 99.231, "coverage": 98.48484848484848, "evalue": 1.19e-88, "bitscore": 263.0}], "name": "OHS53080.1", "ipg": "103844411", "start": 2349, "end": 3228, "strand": 1, "sequence": null}, {"id": null, "hits": [{"query": "STS_E1-like", "subject": "OHS53082.1", "identity": 99.093, "coverage": 99.77375565610859, "evalue": 0.0, "bitscore": 899.0}], "name": "OHS53082.1", "ipg": "103844409", "start": 4151, "end": 5477, "strand": 1, "sequence": null}, {"id": null, "hits": [{"query": "STS_YcaO", "subject": "OHS53081.1", "identity": 99.667, "coverage": 99.66777408637874, "evalue": 0.0, "bitscore": 600.0}], "name": "OHS53081.1", "ipg": "103844410", "start": 3235, "end": 4165, "strand": 1, "sequence": null}], "clusters": []}, {"accession": "LTLZ01000117.1", "subjects": [{"id": null, "hits": [{"query": "STS_Dehydrogenase", "subject": "OHS53080.1", "identity": 99.231, "coverage": 98.48484848484848, "evalue": 1.19e-88, "bitscore": 263.0}], "name": "OHS53080.1", "ipg": "103844411", "start": 2349, "end": 3228, "strand": 1, "sequence": null}, {"id": null, "hits": [{"query": "STS_E1-like", "subject": "OHS53082.1", "identity": 99.093, "coverage": 99.77375565610859, "evalue": 0.0, "bitscore": 899.0}], "name": "OHS53082.1", "ipg": "103844409", "start": 4151, "end": 5477, "strand": 1, "sequence": null}, {"id": null, "hits": [{"query": "STS_YcaO", "subject": "OHS53081.1", "identity": 99.667, "coverage": 99.66777408637874, "evalue": 0.0, "bitscore": 600.0}], "name": "OHS53081.1", "ipg": "103844410", "start": 3235, "end": 4165, "strand": 1, "sequence": null}], "clusters": []}]}, {"name": "Staphylococcus sp.", "strain": "HMSC73C01", "scaffolds": [{"accession": "NZ_KV840970.1", "subjects": [{"id": null, "hits": [{"query": "STS_Dehydrogenase", "subject": "WP_062078363.1", "identity": 99.231, "coverage": 98.48484848484848, "evalue": 1.19e-88, "bitscore": 263.0}], "name": "WP_062078363.1", "ipg": "103844411", "start": 2560, "end": 3439, "strand": 1, "sequence": null}, {"id": null, "hits": [{"query": "STS_E1-like", "subject": "WP_062078359.1", "identity": 99.093, "coverage": 99.77375565610859, "evalue": 0.0, "bitscore": 899.0}], "name": "WP_062078359.1", "ipg": "103844409", "start": 4362, "end": 5688, "strand": 1, "sequence": null}, {"id": null, "hits": [{"query": "STS_YcaO", "subject": "WP_062078361.1", "identity": 99.667, "coverage": 99.66777408637874, "evalue": 0.0, "bitscore": 600.0}], "name": "WP_062078361.1", "ipg": "103844410", "start": 3446, "end": 4376, "strand": 1, "sequence": null}], "clusters": [{"indices": [0, 2, 1], "subjects": [], "intermediate_genes": [], "score": 3.1762, "start": 2560, "end": 5688, "number": 270}]}, {"accession": "KV840970.1", "subjects": [{"id": null, "hits": [{"query": "STS_Dehydrogenase", "subject": "OHS67711.1", "identity": 99.231, "coverage": 98.48484848484848, "evalue": 1.19e-88, "bitscore": 263.0}], "name": "OHS67711.1", "ipg": "103844411", "start": 2560, "end": 3439, "strand": 1, "sequence": null}, {"id": null, "hits": [{"query": "STS_E1-like", "subject": "OHS67713.1", "identity": 99.093, "coverage": 99.77375565610859, "evalue": 0.0, "bitscore": 899.0}], "name": "OHS67713.1", "ipg": "103844409", "start": 4362, "end": 5688, "strand": 1, "sequence": null}, {"id": null, "hits": [{"query": "STS_YcaO", "subject": "OHS67712.1", "identity": 99.667, "coverage": 99.66777408637874, "evalue": 0.0, "bitscore": 600.0}], "name": "OHS67712.1", "ipg": "103844410", "start": 3446, "end": 4376, "strand": 1, "sequence": null}], "clusters": []}, {"accession": "LTLU01000037.1", "subjects": [{"id": null, "hits": [{"query": "STS_Dehydrogenase", "subject": "OHS67711.1", "identity": 99.231, "coverage": 98.48484848484848, "evalue": 1.19e-88, "bitscore": 263.0}], "name": "OHS67711.1", "ipg": "103844411", "start": 2560, "end": 3439, "strand": 1, "sequence": null}, {"id": null, "hits": [{"query": "STS_E1-like", "subject": "OHS67713.1", "identity": 99.093, "coverage": 99.77375565610859, "evalue": 0.0, "bitscore": 899.0}], "name": "OHS67713.1", "ipg": "103844409", "start": 4362, "end": 5688, "strand": 1, "sequence": null}, {"id": null, "hits": [{"query": "STS_YcaO", "subject": "OHS67712.1", "identity": 99.667, "coverage": 99.66777408637874, "evalue": 0.0, "bitscore": 600.0}], "name": "OHS67712.1", "ipg": "103844410", "start": 3446, "end": 4376, "strand": 1, "sequence": null}], "clusters": []}]}, {"name": "Staphylococcus sp.", "strain": "HMSC74F12", "scaffolds": [{"accession": "NZ_KV841249.1", "subjects": [{"id": null, "hits": [{"query": "STS_Dehydrogenase", "subject": "WP_062078363.1", "identity": 99.231, "coverage": 98.48484848484848, "evalue": 1.19e-88, "bitscore": 263.0}], "name": "WP_062078363.1", "ipg": "103844411", "start": 235434, "end": 236313, "strand": -1, "sequence": null}, {"id": null, "hits": [{"query": "STS_E1-like", "subject": "WP_002460968.1", "identity": 99.773, "coverage": 99.77375565610859, "evalue": 0.0, "bitscore": 904.0}], "name": "WP_002460968.1", "ipg": "19442320", "start": 233185, "end": 234511, "strand": -1, "sequence": null}, {"id": null, "hits": [{"query": "STS_YcaO", "subject": "WP_002460969.1", "identity": 99.333, "coverage": 99.66777408637874, "evalue": 0.0, "bitscore": 599.0}], "name": "WP_002460969.1", "ipg": "21770292", "start": 234497, "end": 235427, "strand": -1, "sequence": null}], "clusters": [{"indices": [1, 2, 0], "subjects": [], "intermediate_genes": [], "score": 3.1766, "start": 233185, "end": 236313, "number": 273}]}, {"accession": "KV841249.1", "subjects": [{"id": null, "hits": [{"query": "STS_Dehydrogenase", "subject": "OHS73069.1", "identity": 99.231, "coverage": 98.48484848484848, "evalue": 1.19e-88, "bitscore": 263.0}], "name": "OHS73069.1", "ipg": "103844411", "start": 235434, "end": 236313, "strand": -1, "sequence": null}, {"id": null, "hits": [{"query": "STS_E1-like", "subject": "OHS73067.1", "identity": 99.773, "coverage": 99.77375565610859, "evalue": 0.0, "bitscore": 904.0}], "name": "OHS73067.1", "ipg": "19442320", "start": 233185, "end": 234511, "strand": -1, "sequence": null}, {"id": null, "hits": [{"query": "STS_YcaO", "subject": "OHS73068.1", "identity": 99.333, "coverage": 99.66777408637874, "evalue": 0.0, "bitscore": 599.0}], "name": "OHS73068.1", "ipg": "21770292", "start": 234497, "end": 235427, "strand": -1, "sequence": null}], "clusters": []}, {"accession": "LTLQ01000056.1", "subjects": [{"id": null, "hits": [{"query": "STS_Dehydrogenase", "subject": "OHS73069.1", "identity": 99.231, "coverage": 98.48484848484848, "evalue": 1.19e-88, "bitscore": 263.0}], "name": "OHS73069.1", "ipg": "103844411", "start": 17263, "end": 18142, "strand": -1, "sequence": null}, {"id": null, "hits": [{"query": "STS_E1-like", "subject": "OHS73067.1", "identity": 99.773, "coverage": 99.77375565610859, "evalue": 0.0, "bitscore": 904.0}], "name": "OHS73067.1", "ipg": "19442320", "start": 15014, "end": 16340, "strand": -1, "sequence": null}, {"id": null, "hits": [{"query": "STS_YcaO", "subject": "OHS73068.1", "identity": 99.333, "coverage": 99.66777408637874, "evalue": 0.0, "bitscore": 599.0}], "name": "OHS73068.1", "ipg": "21770292", "start": 16326, "end": 17256, "strand": -1, "sequence": null}], "clusters": []}]}, {"name": "Staphylococcus sp.", "strain": "HMSC077C04", "scaffolds": [{"accession": "NZ_KV794617.1", "subjects": [{"id": null, "hits": [{"query": "STS_Dehydrogenase", "subject": "WP_002492035.1", "identity": 97.692, "coverage": 98.48484848484848, "evalue": 2.57e-87, "bitscore": 260.0}], "name": "WP_002492035.1", "ipg": "26816835", "start": 228685, "end": 229564, "strand": -1, "sequence": null}, {"id": null, "hits": [{"query": "STS_E1-like", "subject": "WP_002492067.1", "identity": 99.32, "coverage": 99.77375565610859, "evalue": 0.0, "bitscore": 901.0}], "name": "WP_002492067.1", "ipg": "26816864", "start": 226436, "end": 227762, "strand": -1, "sequence": null}, {"id": null, "hits": [{"query": "STS_YcaO", "subject": "WP_002492052.1", "identity": 99.0, "coverage": 99.66777408637874, "evalue": 0.0, "bitscore": 596.0}], "name": "WP_002492052.1", "ipg": "26816849", "start": 227748, "end": 228678, "strand": -1, "sequence": null}], "clusters": [{"indices": [1, 2, 0], "subjects": [], "intermediate_genes": [], "score": 3.1757, "start": 226436, "end": 229564, "number": 276}]}, {"accession": "KV794617.1", "subjects": [{"id": null, "hits": [{"query": "STS_Dehydrogenase", "subject": "OFN88230.1", "identity": 97.692, "coverage": 98.48484848484848, "evalue": 2.57e-87, "bitscore": 260.0}], "name": "OFN88230.1", "ipg": "26816835", "start": 228685, "end": 229564, "strand": -1, "sequence": null}, {"id": null, "hits": [{"query": "STS_E1-like", "subject": "OFN88228.1", "identity": 99.32, "coverage": 99.77375565610859, "evalue": 0.0, "bitscore": 901.0}], "name": "OFN88228.1", "ipg": "26816864", "start": 226436, "end": 227762, "strand": -1, "sequence": null}, {"id": null, "hits": [{"query": "STS_YcaO", "subject": "OFN88229.1", "identity": 99.0, "coverage": 99.66777408637874, "evalue": 0.0, "bitscore": 596.0}], "name": "OFN88229.1", "ipg": "26816849", "start": 227748, "end": 228678, "strand": -1, "sequence": null}], "clusters": []}, {"accession": "LTKX01000026.1", "subjects": [{"id": null, "hits": [{"query": "STS_Dehydrogenase", "subject": "OFN88230.1", "identity": 97.692, "coverage": 98.48484848484848, "evalue": 2.57e-87, "bitscore": 260.0}], "name": "OFN88230.1", "ipg": "26816835", "start": 17485, "end": 18364, "strand": -1, "sequence": null}, {"id": null, "hits": [{"query": "STS_E1-like", "subject": "OFN88228.1", "identity": 99.32, "coverage": 99.77375565610859, "evalue": 0.0, "bitscore": 901.0}], "name": "OFN88228.1", "ipg": "26816864", "start": 15236, "end": 16562, "strand": -1, "sequence": null}, {"id": null, "hits": [{"query": "STS_YcaO", "subject": "OFN88229.1", "identity": 99.0, "coverage": 99.66777408637874, "evalue": 0.0, "bitscore": 596.0}], "name": "OFN88229.1", "ipg": "26816849", "start": 16548, "end": 17478, "strand": -1, "sequence": null}], "clusters": []}]}, {"name": "Staphylococcus sp.", "strain": "HMSC073C12", "scaffolds": [{"accession": "NZ_KV814444.1", "subjects": [{"id": null, "hits": [{"query": "STS_Dehydrogenase", "subject": "WP_002492035.1", "identity": 97.692, "coverage": 98.48484848484848, "evalue": 2.57e-87, "bitscore": 260.0}], "name": "WP_002492035.1", "ipg": "26816835", "start": 159595, "end": 160474, "strand": -1, "sequence": null}, {"id": null, "hits": [{"query": "STS_E1-like", "subject": "WP_002492067.1", "identity": 99.32, "coverage": 99.77375565610859, "evalue": 0.0, "bitscore": 901.0}], "name": "WP_002492067.1", "ipg": "26816864", "start": 157346, "end": 158672, "strand": -1, "sequence": null}, {"id": null, "hits": [{"query": "STS_YcaO", "subject": "WP_002492052.1", "identity": 99.0, "coverage": 99.66777408637874, "evalue": 0.0, "bitscore": 596.0}], "name": "WP_002492052.1", "ipg": "26816849", "start": 158658, "end": 159588, "strand": -1, "sequence": null}], "clusters": [{"indices": [1, 2, 0], "subjects": [], "intermediate_genes": [], "score": 3.1757, "start": 157346, "end": 160474, "number": 279}]}, {"accession": "KV814444.1", "subjects": [{"id": null, "hits": [{"query": "STS_Dehydrogenase", "subject": "OFQ36444.1", "identity": 97.692, "coverage": 98.48484848484848, "evalue": 2.57e-87, "bitscore": 260.0}], "name": "OFQ36444.1", "ipg": "26816835", "start": 159595, "end": 160474, "strand": -1, "sequence": null}, {"id": null, "hits": [{"query": "STS_E1-like", "subject": "OFQ36442.1", "identity": 99.32, "coverage": 99.77375565610859, "evalue": 0.0, "bitscore": 901.0}], "name": "OFQ36442.1", "ipg": "26816864", "start": 157346, "end": 158672, "strand": -1, "sequence": null}, {"id": null, "hits": [{"query": "STS_YcaO", "subject": "OFQ36443.1", "identity": 99.0, "coverage": 99.66777408637874, "evalue": 0.0, "bitscore": 596.0}], "name": "OFQ36443.1", "ipg": "26816849", "start": 158658, "end": 159588, "strand": -1, "sequence": null}], "clusters": []}, {"accession": "LTVU01000066.1", "subjects": [{"id": null, "hits": [{"query": "STS_Dehydrogenase", "subject": "OFQ36444.1", "identity": 97.692, "coverage": 98.48484848484848, "evalue": 2.57e-87, "bitscore": 260.0}], "name": "OFQ36444.1", "ipg": "26816835", "start": 17575, "end": 18454, "strand": -1, "sequence": null}, {"id": null, "hits": [{"query": "STS_E1-like", "subject": "OFQ36442.1", "identity": 99.32, "coverage": 99.77375565610859, "evalue": 0.0, "bitscore": 901.0}], "name": "OFQ36442.1", "ipg": "26816864", "start": 15326, "end": 16652, "strand": -1, "sequence": null}, {"id": null, "hits": [{"query": "STS_YcaO", "subject": "OFQ36443.1", "identity": 99.0, "coverage": 99.66777408637874, "evalue": 0.0, "bitscore": 596.0}], "name": "OFQ36443.1", "ipg": "26816849", "start": 16638, "end": 17568, "strand": -1, "sequence": null}], "clusters": []}]}, {"name": "Staphylococcus sp.", "strain": "HMSC068G03", "scaffolds": [{"accession": "NZ_KV817162.1", "subjects": [{"id": null, "hits": [{"query": "STS_Dehydrogenase", "subject": "WP_002492035.1", "identity": 97.692, "coverage": 98.48484848484848, "evalue": 2.57e-87, "bitscore": 260.0}], "name": "WP_002492035.1", "ipg": "26816835", "start": 159423, "end": 160302, "strand": -1, "sequence": null}, {"id": null, "hits": [{"query": "STS_E1-like", "subject": "WP_002492067.1", "identity": 99.32, "coverage": 99.77375565610859, "evalue": 0.0, "bitscore": 901.0}], "name": "WP_002492067.1", "ipg": "26816864", "start": 157174, "end": 158500, "strand": -1, "sequence": null}, {"id": null, "hits": [{"query": "STS_YcaO", "subject": "WP_002492052.1", "identity": 99.0, "coverage": 99.66777408637874, "evalue": 0.0, "bitscore": 596.0}], "name": "WP_002492052.1", "ipg": "26816849", "start": 158486, "end": 159416, "strand": -1, "sequence": null}], "clusters": [{"indices": [1, 2, 0], "subjects": [], "intermediate_genes": [], "score": 3.1757, "start": 157174, "end": 160302, "number": 282}]}, {"accession": "KV817162.1", "subjects": [{"id": null, "hits": [{"query": "STS_Dehydrogenase", "subject": "OFP63072.1", "identity": 97.692, "coverage": 98.48484848484848, "evalue": 2.57e-87, "bitscore": 260.0}], "name": "OFP63072.1", "ipg": "26816835", "start": 159423, "end": 160302, "strand": -1, "sequence": null}, {"id": null, "hits": [{"query": "STS_E1-like", "subject": "OFP63070.1", "identity": 99.32, "coverage": 99.77375565610859, "evalue": 0.0, "bitscore": 901.0}], "name": "OFP63070.1", "ipg": "26816864", "start": 157174, "end": 158500, "strand": -1, "sequence": null}, {"id": null, "hits": [{"query": "STS_YcaO", "subject": "OFP63071.1", "identity": 99.0, "coverage": 99.66777408637874, "evalue": 0.0, "bitscore": 596.0}], "name": "OFP63071.1", "ipg": "26816849", "start": 158486, "end": 159416, "strand": -1, "sequence": null}], "clusters": []}, {"accession": "LTUO01000076.1", "subjects": [{"id": null, "hits": [{"query": "STS_Dehydrogenase", "subject": "OFP63072.1", "identity": 97.692, "coverage": 98.48484848484848, "evalue": 2.57e-87, "bitscore": 260.0}], "name": "OFP63072.1", "ipg": "26816835", "start": 19105, "end": 19984, "strand": -1, "sequence": null}, {"id": null, "hits": [{"query": "STS_E1-like", "subject": "OFP63070.1", "identity": 99.32, "coverage": 99.77375565610859, "evalue": 0.0, "bitscore": 901.0}], "name": "OFP63070.1", "ipg": "26816864", "start": 16856, "end": 18182, "strand": -1, "sequence": null}, {"id": null, "hits": [{"query": "STS_YcaO", "subject": "OFP63071.1", "identity": 99.0, "coverage": 99.66777408637874, "evalue": 0.0, "bitscore": 596.0}], "name": "OFP63071.1", "ipg": "26816849", "start": 18168, "end": 19098, "strand": -1, "sequence": null}], "clusters": []}]}, {"name": "Staphylococcus sp.", "strain": "HMSC055G07", "scaffolds": [{"accession": "NZ_KV828025.1", "subjects": [{"id": null, "hits": [{"query": "STS_Dehydrogenase", "subject": "WP_002492035.1", "identity": 97.692, "coverage": 98.48484848484848, "evalue": 2.57e-87, "bitscore": 260.0}], "name": "WP_002492035.1", "ipg": "26816835", "start": 227108, "end": 227987, "strand": -1, "sequence": null}, {"id": null, "hits": [{"query": "STS_E1-like", "subject": "WP_002492067.1", "identity": 99.32, "coverage": 99.77375565610859, "evalue": 0.0, "bitscore": 901.0}], "name": "WP_002492067.1", "ipg": "26816864", "start": 224859, "end": 226185, "strand": -1, "sequence": null}, {"id": null, "hits": [{"query": "STS_YcaO", "subject": "WP_002492052.1", "identity": 99.0, "coverage": 99.66777408637874, "evalue": 0.0, "bitscore": 596.0}], "name": "WP_002492052.1", "ipg": "26816849", "start": 226171, "end": 227101, "strand": -1, "sequence": null}], "clusters": [{"indices": [1, 2, 0], "subjects": [], "intermediate_genes": [], "score": 3.1757, "start": 224859, "end": 227987, "number": 285}]}, {"accession": "KV828025.1", "subjects": [{"id": null, "hits": [{"query": "STS_Dehydrogenase", "subject": "OHO82772.1", "identity": 97.692, "coverage": 98.48484848484848, "evalue": 2.57e-87, "bitscore": 260.0}], "name": "OHO82772.1", "ipg": "26816835", "start": 227108, "end": 227987, "strand": -1, "sequence": null}, {"id": null, "hits": [{"query": "STS_E1-like", "subject": "OHO82770.1", "identity": 99.32, "coverage": 99.77375565610859, "evalue": 0.0, "bitscore": 901.0}], "name": "OHO82770.1", "ipg": "26816864", "start": 224859, "end": 226185, "strand": -1, "sequence": null}, {"id": null, "hits": [{"query": "STS_YcaO", "subject": "OHO82771.1", "identity": 99.0, "coverage": 99.66777408637874, "evalue": 0.0, "bitscore": 596.0}], "name": "OHO82771.1", "ipg": "26816849", "start": 226171, "end": 227101, "strand": -1, "sequence": null}], "clusters": []}, {"accession": "LTRF01000009.1", "subjects": [{"id": null, "hits": [{"query": "STS_Dehydrogenase", "subject": "OHO82772.1", "identity": 97.692, "coverage": 98.48484848484848, "evalue": 2.57e-87, "bitscore": 260.0}], "name": "OHO82772.1", "ipg": "26816835", "start": 16940, "end": 17819, "strand": -1, "sequence": null}, {"id": null, "hits": [{"query": "STS_E1-like", "subject": "OHO82770.1", "identity": 99.32, "coverage": 99.77375565610859, "evalue": 0.0, "bitscore": 901.0}], "name": "OHO82770.1", "ipg": "26816864", "start": 14691, "end": 16017, "strand": -1, "sequence": null}, {"id": null, "hits": [{"query": "STS_YcaO", "subject": "OHO82771.1", "identity": 99.0, "coverage": 99.66777408637874, "evalue": 0.0, "bitscore": 596.0}], "name": "OHO82771.1", "ipg": "26816849", "start": 16003, "end": 16933, "strand": -1, "sequence": null}], "clusters": []}]}, {"name": "Staphylococcus sp.", "strain": "HMSC058E03", "scaffolds": [{"accession": "NZ_KV828746.1", "subjects": [{"id": null, "hits": [{"query": "STS_Dehydrogenase", "subject": "WP_002492035.1", "identity": 97.692, "coverage": 98.48484848484848, "evalue": 2.57e-87, "bitscore": 260.0}], "name": "WP_002492035.1", "ipg": "26816835", "start": 267110, "end": 267989, "strand": -1, "sequence": null}, {"id": null, "hits": [{"query": "STS_E1-like", "subject": "WP_002492067.1", "identity": 99.32, "coverage": 99.77375565610859, "evalue": 0.0, "bitscore": 901.0}], "name": "WP_002492067.1", "ipg": "26816864", "start": 264861, "end": 266187, "strand": -1, "sequence": null}, {"id": null, "hits": [{"query": "STS_YcaO", "subject": "WP_002492052.1", "identity": 99.0, "coverage": 99.66777408637874, "evalue": 0.0, "bitscore": 596.0}], "name": "WP_002492052.1", "ipg": "26816849", "start": 266173, "end": 267103, "strand": -1, "sequence": null}], "clusters": [{"indices": [1, 2, 0], "subjects": [], "intermediate_genes": [], "score": 3.1757, "start": 264861, "end": 267989, "number": 288}]}, {"accession": "KV828746.1", "subjects": [{"id": null, "hits": [{"query": "STS_Dehydrogenase", "subject": "OHP12844.1", "identity": 97.692, "coverage": 98.48484848484848, "evalue": 2.57e-87, "bitscore": 260.0}], "name": "OHP12844.1", "ipg": "26816835", "start": 267110, "end": 267989, "strand": -1, "sequence": null}, {"id": null, "hits": [{"query": "STS_E1-like", "subject": "OHP12842.1", "identity": 99.32, "coverage": 99.77375565610859, "evalue": 0.0, "bitscore": 901.0}], "name": "OHP12842.1", "ipg": "26816864", "start": 264861, "end": 266187, "strand": -1, "sequence": null}, {"id": null, "hits": [{"query": "STS_YcaO", "subject": "OHP12843.1", "identity": 99.0, "coverage": 99.66777408637874, "evalue": 0.0, "bitscore": 596.0}], "name": "OHP12843.1", "ipg": "26816849", "start": 266173, "end": 267103, "strand": -1, "sequence": null}], "clusters": []}, {"accession": "LTQW01000025.1", "subjects": [{"id": null, "hits": [{"query": "STS_Dehydrogenase", "subject": "OHP12844.1", "identity": 97.692, "coverage": 98.48484848484848, "evalue": 2.57e-87, "bitscore": 260.0}], "name": "OHP12844.1", "ipg": "26816835", "start": 17194, "end": 18073, "strand": -1, "sequence": null}, {"id": null, "hits": [{"query": "STS_E1-like", "subject": "OHP12842.1", "identity": 99.32, "coverage": 99.77375565610859, "evalue": 0.0, "bitscore": 901.0}], "name": "OHP12842.1", "ipg": "26816864", "start": 14945, "end": 16271, "strand": -1, "sequence": null}, {"id": null, "hits": [{"query": "STS_YcaO", "subject": "OHP12843.1", "identity": 99.0, "coverage": 99.66777408637874, "evalue": 0.0, "bitscore": 596.0}], "name": "OHP12843.1", "ipg": "26816849", "start": 16257, "end": 17187, "strand": -1, "sequence": null}], "clusters": []}]}, {"name": "Staphylococcus sp.", "strain": "HMSC060A04", "scaffolds": [{"accession": "NZ_KV828982.1", "subjects": [{"id": null, "hits": [{"query": "STS_Dehydrogenase", "subject": "WP_002492035.1", "identity": 97.692, "coverage": 98.48484848484848, "evalue": 2.57e-87, "bitscore": 260.0}], "name": "WP_002492035.1", "ipg": "26816835", "start": 109210, "end": 110089, "strand": 1, "sequence": null}, {"id": null, "hits": [{"query": "STS_E1-like", "subject": "WP_002492067.1", "identity": 99.32, "coverage": 99.77375565610859, "evalue": 0.0, "bitscore": 901.0}], "name": "WP_002492067.1", "ipg": "26816864", "start": 111012, "end": 112338, "strand": 1, "sequence": null}, {"id": null, "hits": [{"query": "STS_YcaO", "subject": "WP_002492052.1", "identity": 99.0, "coverage": 99.66777408637874, "evalue": 0.0, "bitscore": 596.0}], "name": "WP_002492052.1", "ipg": "26816849", "start": 110096, "end": 111026, "strand": 1, "sequence": null}], "clusters": [{"indices": [0, 2, 1], "subjects": [], "intermediate_genes": [], "score": 3.1757, "start": 109210, "end": 112338, "number": 291}]}, {"accession": "KV828982.1", "subjects": [{"id": null, "hits": [{"query": "STS_Dehydrogenase", "subject": "OHP17673.1", "identity": 97.692, "coverage": 98.48484848484848, "evalue": 2.57e-87, "bitscore": 260.0}], "name": "OHP17673.1", "ipg": "26816835", "start": 109210, "end": 110089, "strand": 1, "sequence": null}, {"id": null, "hits": [{"query": "STS_E1-like", "subject": "OHP17675.1", "identity": 99.32, "coverage": 99.77375565610859, "evalue": 0.0, "bitscore": 901.0}], "name": "OHP17675.1", "ipg": "26816864", "start": 111012, "end": 112338, "strand": 1, "sequence": null}, {"id": null, "hits": [{"query": "STS_YcaO", "subject": "OHP17674.1", "identity": 99.0, "coverage": 99.66777408637874, "evalue": 0.0, "bitscore": 596.0}], "name": "OHP17674.1", "ipg": "26816849", "start": 110096, "end": 111026, "strand": 1, "sequence": null}], "clusters": []}, {"accession": "LTQT01000051.1", "subjects": [{"id": null, "hits": [{"query": "STS_Dehydrogenase", "subject": "OHP17673.1", "identity": 97.692, "coverage": 98.48484848484848, "evalue": 2.57e-87, "bitscore": 260.0}], "name": "OHP17673.1", "ipg": "26816835", "start": 2614, "end": 3493, "strand": 1, "sequence": null}, {"id": null, "hits": [{"query": "STS_E1-like", "subject": "OHP17675.1", "identity": 99.32, "coverage": 99.77375565610859, "evalue": 0.0, "bitscore": 901.0}], "name": "OHP17675.1", "ipg": "26816864", "start": 4416, "end": 5742, "strand": 1, "sequence": null}, {"id": null, "hits": [{"query": "STS_YcaO", "subject": "OHP17674.1", "identity": 99.0, "coverage": 99.66777408637874, "evalue": 0.0, "bitscore": 596.0}], "name": "OHP17674.1", "ipg": "26816849", "start": 3500, "end": 4430, "strand": 1, "sequence": null}], "clusters": []}]}, {"name": "Staphylococcus sp.", "strain": "HMSC061C10", "scaffolds": [{"accession": "NZ_KV830292.1", "subjects": [{"id": null, "hits": [{"query": "STS_Dehydrogenase", "subject": "WP_002492035.1", "identity": 97.692, "coverage": 98.48484848484848, "evalue": 2.57e-87, "bitscore": 260.0}], "name": "WP_002492035.1", "ipg": "26816835", "start": 141424, "end": 142303, "strand": 1, "sequence": null}, {"id": null, "hits": [{"query": "STS_E1-like", "subject": "WP_002492067.1", "identity": 99.32, "coverage": 99.77375565610859, "evalue": 0.0, "bitscore": 901.0}], "name": "WP_002492067.1", "ipg": "26816864", "start": 143226, "end": 144552, "strand": 1, "sequence": null}, {"id": null, "hits": [{"query": "STS_YcaO", "subject": "WP_002492052.1", "identity": 99.0, "coverage": 99.66777408637874, "evalue": 0.0, "bitscore": 596.0}], "name": "WP_002492052.1", "ipg": "26816849", "start": 142310, "end": 143240, "strand": 1, "sequence": null}], "clusters": [{"indices": [0, 2, 1], "subjects": [], "intermediate_genes": [], "score": 3.1757, "start": 141424, "end": 144552, "number": 294}]}, {"accession": "KV830292.1", "subjects": [{"id": null, "hits": [{"query": "STS_Dehydrogenase", "subject": "OHP56018.1", "identity": 97.692, "coverage": 98.48484848484848, "evalue": 2.57e-87, "bitscore": 260.0}], "name": "OHP56018.1", "ipg": "26816835", "start": 141424, "end": 142303, "strand": 1, "sequence": null}, {"id": null, "hits": [{"query": "STS_E1-like", "subject": "OHP56020.1", "identity": 99.32, "coverage": 99.77375565610859, "evalue": 0.0, "bitscore": 901.0}], "name": "OHP56020.1", "ipg": "26816864", "start": 143226, "end": 144552, "strand": 1, "sequence": null}, {"id": null, "hits": [{"query": "STS_YcaO", "subject": "OHP56019.1", "identity": 99.0, "coverage": 99.66777408637874, "evalue": 0.0, "bitscore": 596.0}], "name": "OHP56019.1", "ipg": "26816849", "start": 142310, "end": 143240, "strand": 1, "sequence": null}], "clusters": []}, {"accession": "LTQK01000074.1", "subjects": [{"id": null, "hits": [{"query": "STS_Dehydrogenase", "subject": "OHP56018.1", "identity": 97.692, "coverage": 98.48484848484848, "evalue": 2.57e-87, "bitscore": 260.0}], "name": "OHP56018.1", "ipg": "26816835", "start": 2611, "end": 3490, "strand": 1, "sequence": null}, {"id": null, "hits": [{"query": "STS_E1-like", "subject": "OHP56020.1", "identity": 99.32, "coverage": 99.77375565610859, "evalue": 0.0, "bitscore": 901.0}], "name": "OHP56020.1", "ipg": "26816864", "start": 4413, "end": 5739, "strand": 1, "sequence": null}, {"id": null, "hits": [{"query": "STS_YcaO", "subject": "OHP56019.1", "identity": 99.0, "coverage": 99.66777408637874, "evalue": 0.0, "bitscore": 596.0}], "name": "OHP56019.1", "ipg": "26816849", "start": 3497, "end": 4427, "strand": 1, "sequence": null}], "clusters": []}]}, {"name": "Staphylococcus sp.", "strain": "HMSC062A05", "scaffolds": [{"accession": "NZ_KV830673.1", "subjects": [{"id": null, "hits": [{"query": "STS_Dehydrogenase", "subject": "WP_002492035.1", "identity": 97.692, "coverage": 98.48484848484848, "evalue": 2.57e-87, "bitscore": 260.0}], "name": "WP_002492035.1", "ipg": "26816835", "start": 2349, "end": 3228, "strand": 1, "sequence": null}, {"id": null, "hits": [{"query": "STS_E1-like", "subject": "WP_230578668.1", "identity": 99.078, "coverage": 98.19004524886877, "evalue": 0.0, "bitscore": 887.0}], "name": "WP_230578668.1", "ipg": "507084024", "start": 4172, "end": 5477, "strand": 1, "sequence": null}, {"id": null, "hits": [{"query": "STS_YcaO", "subject": "WP_002492052.1", "identity": 99.0, "coverage": 99.66777408637874, "evalue": 0.0, "bitscore": 596.0}], "name": "WP_002492052.1", "ipg": "26816849", "start": 3235, "end": 4165, "strand": 1, "sequence": null}], "clusters": [{"indices": [0, 2, 1], "subjects": [], "intermediate_genes": [], "score": 3.1743, "start": 2349, "end": 5477, "number": 297}]}, {"accession": "KV830673.1", "subjects": [{"id": null, "hits": [{"query": "STS_Dehydrogenase", "subject": "OHP69530.1", "identity": 97.692, "coverage": 98.48484848484848, "evalue": 2.57e-87, "bitscore": 260.0}], "name": "OHP69530.1", "ipg": "26816835", "start": 2349, "end": 3228, "strand": 1, "sequence": null}, {"id": null, "hits": [{"query": "STS_E1-like", "subject": "OHP69532.1", "identity": 99.32, "coverage": 99.77375565610859, "evalue": 0.0, "bitscore": 901.0}], "name": "OHP69532.1", "ipg": "26816864", "start": 4151, "end": 5477, "strand": 1, "sequence": null}, {"id": null, "hits": [{"query": "STS_YcaO", "subject": "OHP69531.1", "identity": 99.0, "coverage": 99.66777408637874, "evalue": 0.0, "bitscore": 596.0}], "name": "OHP69531.1", "ipg": "26816849", "start": 3235, "end": 4165, "strand": 1, "sequence": null}], "clusters": [{"indices": [0, 2, 1], "subjects": [], "intermediate_genes": [], "score": 3.1757, "start": 2349, "end": 5477, "number": 298}]}, {"accession": "LTQF01000040.1", "subjects": [{"id": null, "hits": [{"query": "STS_Dehydrogenase", "subject": "OHP69530.1", "identity": 97.692, "coverage": 98.48484848484848, "evalue": 2.57e-87, "bitscore": 260.0}], "name": "OHP69530.1", "ipg": "26816835", "start": 2349, "end": 3228, "strand": 1, "sequence": null}, {"id": null, "hits": [{"query": "STS_E1-like", "subject": "OHP69532.1", "identity": 99.32, "coverage": 99.77375565610859, "evalue": 0.0, "bitscore": 901.0}], "name": "OHP69532.1", "ipg": "26816864", "start": 4151, "end": 5477, "strand": 1, "sequence": null}, {"id": null, "hits": [{"query": "STS_YcaO", "subject": "OHP69531.1", "identity": 99.0, "coverage": 99.66777408637874, "evalue": 0.0, "bitscore": 596.0}], "name": "OHP69531.1", "ipg": "26816849", "start": 3235, "end": 4165, "strand": 1, "sequence": null}], "clusters": []}]}, {"name": "Staphylococcus sp.", "strain": "HMSC063F10", "scaffolds": [{"accession": "NZ_KV831395.1", "subjects": [{"id": null, "hits": [{"query": "STS_Dehydrogenase", "subject": "WP_002492035.1", "identity": 97.692, "coverage": 98.48484848484848, "evalue": 2.57e-87, "bitscore": 260.0}], "name": "WP_002492035.1", "ipg": "26816835", "start": 2610, "end": 3489, "strand": 1, "sequence": null}, {"id": null, "hits": [{"query": "STS_E1-like", "subject": "WP_002492067.1", "identity": 99.32, "coverage": 99.77375565610859, "evalue": 0.0, "bitscore": 901.0}], "name": "WP_002492067.1", "ipg": "26816864", "start": 4412, "end": 5738, "strand": 1, "sequence": null}, {"id": null, "hits": [{"query": "STS_YcaO", "subject": "WP_002492052.1", "identity": 99.0, "coverage": 99.66777408637874, "evalue": 0.0, "bitscore": 596.0}], "name": "WP_002492052.1", "ipg": "26816849", "start": 3496, "end": 4426, "strand": 1, "sequence": null}], "clusters": [{"indices": [0, 2, 1], "subjects": [], "intermediate_genes": [], "score": 3.1757, "start": 2610, "end": 5738, "number": 300}]}, {"accession": "KV831395.1", "subjects": [{"id": null, "hits": [{"query": "STS_Dehydrogenase", "subject": "OHP99549.1", "identity": 97.692, "coverage": 98.48484848484848, "evalue": 2.57e-87, "bitscore": 260.0}], "name": "OHP99549.1", "ipg": "26816835", "start": 2610, "end": 3489, "strand": 1, "sequence": null}, {"id": null, "hits": [{"query": "STS_E1-like", "subject": "OHP99551.1", "identity": 99.32, "coverage": 99.77375565610859, "evalue": 0.0, "bitscore": 901.0}], "name": "OHP99551.1", "ipg": "26816864", "start": 4412, "end": 5738, "strand": 1, "sequence": null}, {"id": null, "hits": [{"query": "STS_YcaO", "subject": "OHP99550.1", "identity": 99.0, "coverage": 99.66777408637874, "evalue": 0.0, "bitscore": 596.0}], "name": "OHP99550.1", "ipg": "26816849", "start": 3496, "end": 4426, "strand": 1, "sequence": null}], "clusters": []}, {"accession": "LTPU01000006.1", "subjects": [{"id": null, "hits": [{"query": "STS_Dehydrogenase", "subject": "OHP99549.1", "identity": 97.692, "coverage": 98.48484848484848, "evalue": 2.57e-87, "bitscore": 260.0}], "name": "OHP99549.1", "ipg": "26816835", "start": 2610, "end": 3489, "strand": 1, "sequence": null}, {"id": null, "hits": [{"query": "STS_E1-like", "subject": "OHP99551.1", "identity": 99.32, "coverage": 99.77375565610859, "evalue": 0.0, "bitscore": 901.0}], "name": "OHP99551.1", "ipg": "26816864", "start": 4412, "end": 5738, "strand": 1, "sequence": null}, {"id": null, "hits": [{"query": "STS_YcaO", "subject": "OHP99550.1", "identity": 99.0, "coverage": 99.66777408637874, "evalue": 0.0, "bitscore": 596.0}], "name": "OHP99550.1", "ipg": "26816849", "start": 3496, "end": 4426, "strand": 1, "sequence": null}], "clusters": []}]}, {"name": "Staphylococcus sp.", "strain": "HMSC064A09", "scaffolds": [{"accession": "NZ_KV831559.1", "subjects": [{"id": null, "hits": [{"query": "STS_Dehydrogenase", "subject": "WP_002492035.1", "identity": 97.692, "coverage": 98.48484848484848, "evalue": 2.57e-87, "bitscore": 260.0}], "name": "WP_002492035.1", "ipg": "26816835", "start": 2613, "end": 3492, "strand": 1, "sequence": null}, {"id": null, "hits": [{"query": "STS_E1-like", "subject": "WP_002492067.1", "identity": 99.32, "coverage": 99.77375565610859, "evalue": 0.0, "bitscore": 901.0}], "name": "WP_002492067.1", "ipg": "26816864", "start": 4415, "end": 5741, "strand": 1, "sequence": null}, {"id": null, "hits": [{"query": "STS_YcaO", "subject": "WP_002492052.1", "identity": 99.0, "coverage": 99.66777408637874, "evalue": 0.0, "bitscore": 596.0}], "name": "WP_002492052.1", "ipg": "26816849", "start": 3499, "end": 4429, "strand": 1, "sequence": null}], "clusters": [{"indices": [0, 2, 1], "subjects": [], "intermediate_genes": [], "score": 3.1757, "start": 2613, "end": 5741, "number": 303}]}, {"accession": "KV831559.1", "subjects": [{"id": null, "hits": [{"query": "STS_Dehydrogenase", "subject": "OHQ05646.1", "identity": 97.692, "coverage": 98.48484848484848, "evalue": 2.57e-87, "bitscore": 260.0}], "name": "OHQ05646.1", "ipg": "26816835", "start": 2613, "end": 3492, "strand": 1, "sequence": null}, {"id": null, "hits": [{"query": "STS_E1-like", "subject": "OHQ05648.1", "identity": 99.32, "coverage": 99.77375565610859, "evalue": 0.0, "bitscore": 901.0}], "name": "OHQ05648.1", "ipg": "26816864", "start": 4415, "end": 5741, "strand": 1, "sequence": null}, {"id": null, "hits": [{"query": "STS_YcaO", "subject": "OHQ05647.1", "identity": 99.0, "coverage": 99.66777408637874, "evalue": 0.0, "bitscore": 596.0}], "name": "OHQ05647.1", "ipg": "26816849", "start": 3499, "end": 4429, "strand": 1, "sequence": null}], "clusters": []}, {"accession": "LTPR01000029.1", "subjects": [{"id": null, "hits": [{"query": "STS_Dehydrogenase", "subject": "OHQ05646.1", "identity": 97.692, "coverage": 98.48484848484848, "evalue": 2.57e-87, "bitscore": 260.0}], "name": "OHQ05646.1", "ipg": "26816835", "start": 2613, "end": 3492, "strand": 1, "sequence": null}, {"id": null, "hits": [{"query": "STS_E1-like", "subject": "OHQ05648.1", "identity": 99.32, "coverage": 99.77375565610859, "evalue": 0.0, "bitscore": 901.0}], "name": "OHQ05648.1", "ipg": "26816864", "start": 4415, "end": 5741, "strand": 1, "sequence": null}, {"id": null, "hits": [{"query": "STS_YcaO", "subject": "OHQ05647.1", "identity": 99.0, "coverage": 99.66777408637874, "evalue": 0.0, "bitscore": 596.0}], "name": "OHQ05647.1", "ipg": "26816849", "start": 3499, "end": 4429, "strand": 1, "sequence": null}], "clusters": []}]}, {"name": "Staphylococcus sp.", "strain": "HMSC064A01", "scaffolds": [{"accession": "NZ_KV831596.1", "subjects": [{"id": null, "hits": [{"query": "STS_Dehydrogenase", "subject": "WP_002492035.1", "identity": 97.692, "coverage": 98.48484848484848, "evalue": 2.57e-87, "bitscore": 260.0}], "name": "WP_002492035.1", "ipg": "26816835", "start": 228740, "end": 229619, "strand": -1, "sequence": null}, {"id": null, "hits": [{"query": "STS_E1-like", "subject": "WP_002492067.1", "identity": 99.32, "coverage": 99.77375565610859, "evalue": 0.0, "bitscore": 901.0}], "name": "WP_002492067.1", "ipg": "26816864", "start": 226491, "end": 227817, "strand": -1, "sequence": null}, {"id": null, "hits": [{"query": "STS_YcaO", "subject": "WP_002492052.1", "identity": 99.0, "coverage": 99.66777408637874, "evalue": 0.0, "bitscore": 596.0}], "name": "WP_002492052.1", "ipg": "26816849", "start": 227803, "end": 228733, "strand": -1, "sequence": null}], "clusters": [{"indices": [1, 2, 0], "subjects": [], "intermediate_genes": [], "score": 3.1757, "start": 226491, "end": 229619, "number": 306}]}, {"accession": "KV831596.1", "subjects": [{"id": null, "hits": [{"query": "STS_Dehydrogenase", "subject": "OHQ00873.1", "identity": 97.692, "coverage": 98.48484848484848, "evalue": 2.57e-87, "bitscore": 260.0}], "name": "OHQ00873.1", "ipg": "26816835", "start": 228740, "end": 229619, "strand": -1, "sequence": null}, {"id": null, "hits": [{"query": "STS_E1-like", "subject": "OHQ00871.1", "identity": 99.32, "coverage": 99.77375565610859, "evalue": 0.0, "bitscore": 901.0}], "name": "OHQ00871.1", "ipg": "26816864", "start": 226491, "end": 227817, "strand": -1, "sequence": null}, {"id": null, "hits": [{"query": "STS_YcaO", "subject": "OHQ00872.1", "identity": 99.0, "coverage": 99.66777408637874, "evalue": 0.0, "bitscore": 596.0}], "name": "OHQ00872.1", "ipg": "26816849", "start": 227803, "end": 228733, "strand": -1, "sequence": null}], "clusters": []}, {"accession": "LTPS01000046.1", "subjects": [{"id": null, "hits": [{"query": "STS_Dehydrogenase", "subject": "OHQ00873.1", "identity": 97.692, "coverage": 98.48484848484848, "evalue": 2.57e-87, "bitscore": 260.0}], "name": "OHQ00873.1", "ipg": "26816835", "start": 17474, "end": 18353, "strand": -1, "sequence": null}, {"id": null, "hits": [{"query": "STS_E1-like", "subject": "OHQ00871.1", "identity": 99.32, "coverage": 99.77375565610859, "evalue": 0.0, "bitscore": 901.0}], "name": "OHQ00871.1", "ipg": "26816864", "start": 15225, "end": 16551, "strand": -1, "sequence": null}, {"id": null, "hits": [{"query": "STS_YcaO", "subject": "OHQ00872.1", "identity": 99.0, "coverage": 99.66777408637874, "evalue": 0.0, "bitscore": 596.0}], "name": "OHQ00872.1", "ipg": "26816849", "start": 16537, "end": 17467, "strand": -1, "sequence": null}], "clusters": []}]}, {"name": "Staphylococcus sp.", "strain": "HMSC70A05", "scaffolds": [{"accession": "NZ_KV840817.1", "subjects": [{"id": null, "hits": [{"query": "STS_Dehydrogenase", "subject": "WP_002492035.1", "identity": 97.692, "coverage": 98.48484848484848, "evalue": 2.57e-87, "bitscore": 260.0}], "name": "WP_002492035.1", "ipg": "26816835", "start": 108635, "end": 109514, "strand": 1, "sequence": null}, {"id": null, "hits": [{"query": "STS_E1-like", "subject": "WP_002492067.1", "identity": 99.32, "coverage": 99.77375565610859, "evalue": 0.0, "bitscore": 901.0}], "name": "WP_002492067.1", "ipg": "26816864", "start": 110437, "end": 111763, "strand": 1, "sequence": null}, {"id": null, "hits": [{"query": "STS_YcaO", "subject": "WP_002492052.1", "identity": 99.0, "coverage": 99.66777408637874, "evalue": 0.0, "bitscore": 596.0}], "name": "WP_002492052.1", "ipg": "26816849", "start": 109521, "end": 110451, "strand": 1, "sequence": null}], "clusters": [{"indices": [0, 2, 1], "subjects": [], "intermediate_genes": [], "score": 3.1757, "start": 108635, "end": 111763, "number": 309}]}, {"accession": "KV840817.1", "subjects": [{"id": null, "hits": [{"query": "STS_Dehydrogenase", "subject": "OHS56147.1", "identity": 97.692, "coverage": 98.48484848484848, "evalue": 2.57e-87, "bitscore": 260.0}], "name": "OHS56147.1", "ipg": "26816835", "start": 108635, "end": 109514, "strand": 1, "sequence": null}, {"id": null, "hits": [{"query": "STS_E1-like", "subject": "OHS56149.1", "identity": 99.32, "coverage": 99.77375565610859, "evalue": 0.0, "bitscore": 901.0}], "name": "OHS56149.1", "ipg": "26816864", "start": 110437, "end": 111763, "strand": 1, "sequence": null}, {"id": null, "hits": [{"query": "STS_YcaO", "subject": "OHS56148.1", "identity": 99.0, "coverage": 99.66777408637874, "evalue": 0.0, "bitscore": 596.0}], "name": "OHS56148.1", "ipg": "26816849", "start": 109521, "end": 110451, "strand": 1, "sequence": null}], "clusters": []}, {"accession": "LTLY01000033.1", "subjects": [{"id": null, "hits": [{"query": "STS_Dehydrogenase", "subject": "OHS56147.1", "identity": 97.692, "coverage": 98.48484848484848, "evalue": 2.57e-87, "bitscore": 260.0}], "name": "OHS56147.1", "ipg": "26816835", "start": 2613, "end": 3492, "strand": 1, "sequence": null}, {"id": null, "hits": [{"query": "STS_E1-like", "subject": "OHS56149.1", "identity": 99.32, "coverage": 99.77375565610859, "evalue": 0.0, "bitscore": 901.0}], "name": "OHS56149.1", "ipg": "26816864", "start": 4415, "end": 5741, "strand": 1, "sequence": null}, {"id": null, "hits": [{"query": "STS_YcaO", "subject": "OHS56148.1", "identity": 99.0, "coverage": 99.66777408637874, "evalue": 0.0, "bitscore": 596.0}], "name": "OHS56148.1", "ipg": "26816849", "start": 3499, "end": 4429, "strand": 1, "sequence": null}], "clusters": []}]}, {"name": "Staphylococcus sp.", "strain": "HMSC74A08", "scaffolds": [{"accession": "NZ_KV840939.1", "subjects": [{"id": null, "hits": [{"query": "STS_Dehydrogenase", "subject": "WP_002492035.1", "identity": 97.692, "coverage": 98.48484848484848, "evalue": 2.57e-87, "bitscore": 260.0}], "name": "WP_002492035.1", "ipg": "26816835", "start": 108647, "end": 109526, "strand": 1, "sequence": null}, {"id": null, "hits": [{"query": "STS_E1-like", "subject": "WP_002492067.1", "identity": 99.32, "coverage": 99.77375565610859, "evalue": 0.0, "bitscore": 901.0}], "name": "WP_002492067.1", "ipg": "26816864", "start": 110449, "end": 111775, "strand": 1, "sequence": null}, {"id": null, "hits": [{"query": "STS_YcaO", "subject": "WP_002492052.1", "identity": 99.0, "coverage": 99.66777408637874, "evalue": 0.0, "bitscore": 596.0}], "name": "WP_002492052.1", "ipg": "26816849", "start": 109533, "end": 110463, "strand": 1, "sequence": null}], "clusters": [{"indices": [0, 2, 1], "subjects": [], "intermediate_genes": [], "score": 3.1757, "start": 108647, "end": 111775, "number": 312}]}, {"accession": "KV840939.1", "subjects": [{"id": null, "hits": [{"query": "STS_Dehydrogenase", "subject": "OHS70088.1", "identity": 97.692, "coverage": 98.48484848484848, "evalue": 2.57e-87, "bitscore": 260.0}], "name": "OHS70088.1", "ipg": "26816835", "start": 108647, "end": 109526, "strand": 1, "sequence": null}, {"id": null, "hits": [{"query": "STS_E1-like", "subject": "OHS70090.1", "identity": 99.32, "coverage": 99.77375565610859, "evalue": 0.0, "bitscore": 901.0}], "name": "OHS70090.1", "ipg": "26816864", "start": 110449, "end": 111775, "strand": 1, "sequence": null}, {"id": null, "hits": [{"query": "STS_YcaO", "subject": "OHS70089.1", "identity": 99.0, "coverage": 99.66777408637874, "evalue": 0.0, "bitscore": 596.0}], "name": "OHS70089.1", "ipg": "26816849", "start": 109533, "end": 110463, "strand": 1, "sequence": null}], "clusters": []}, {"accession": "LTLT01000023.1", "subjects": [{"id": null, "hits": [{"query": "STS_Dehydrogenase", "subject": "OHS70088.1", "identity": 97.692, "coverage": 98.48484848484848, "evalue": 2.57e-87, "bitscore": 260.0}], "name": "OHS70088.1", "ipg": "26816835", "start": 2613, "end": 3492, "strand": 1, "sequence": null}, {"id": null, "hits": [{"query": "STS_E1-like", "subject": "OHS70090.1", "identity": 99.32, "coverage": 99.77375565610859, "evalue": 0.0, "bitscore": 901.0}], "name": "OHS70090.1", "ipg": "26816864", "start": 4415, "end": 5741, "strand": 1, "sequence": null}, {"id": null, "hits": [{"query": "STS_YcaO", "subject": "OHS70089.1", "identity": 99.0, "coverage": 99.66777408637874, "evalue": 0.0, "bitscore": 596.0}], "name": "OHS70089.1", "ipg": "26816849", "start": 3499, "end": 4429, "strand": 1, "sequence": null}], "clusters": []}]}, {"name": "Staphylococcus sp.", "strain": "KY49P", "scaffolds": [{"accession": "WJGV01000006.1", "subjects": [{"id": null, "hits": [{"query": "STS_Dehydrogenase", "subject": "MRF34713.1", "identity": 96.923, "coverage": 98.48484848484848, "evalue": 1.16e-86, "bitscore": 258.0}], "name": "MRF34713.1", "ipg": "18101290", "start": 480631, "end": 481510, "strand": -1, "sequence": null}, {"id": null, "hits": [{"query": "STS_E1-like", "subject": "MRF34711.1", "identity": 94.104, "coverage": 99.77375565610859, "evalue": 0.0, "bitscore": 857.0}], "name": "MRF34711.1", "ipg": "18101288", "start": 478382, "end": 479708, "strand": -1, "sequence": null}], "clusters": []}]}, {"name": "Staphylococcus sp.", "strain": "GDY8P54P", "scaffolds": [{"accession": "NZ_JAESLN010000001.1", "subjects": [{"id": null, "hits": [{"query": "STS_Dehydrogenase", "subject": "WP_046206893.1", "identity": 93.846, "coverage": 98.48484848484848, "evalue": 1.48e-82, "bitscore": 248.0}], "name": "WP_046206893.1", "ipg": "80313971", "start": 100594, "end": 101473, "strand": -1, "sequence": null}, {"id": null, "hits": [{"query": "STS_E1-like", "subject": "WP_046206895.1", "identity": 92.517, "coverage": 99.77375565610859, "evalue": 0.0, "bitscore": 847.0}], "name": "WP_046206895.1", "ipg": "80313973", "start": 98345, "end": 99671, "strand": -1, "sequence": null}, {"id": null, "hits": [{"query": "STS_YcaO", "subject": "WP_046206894.1", "identity": 89.667, "coverage": 99.66777408637874, "evalue": 0.0, "bitscore": 550.0}], "name": "WP_046206894.1", "ipg": "80313972", "start": 99657, "end": 100587, "strand": -1, "sequence": null}], "clusters": [{"indices": [1, 2, 0], "subjects": [], "intermediate_genes": [], "score": 3.1645, "start": 98345, "end": 101473, "number": 315}]}]}, {"name": "Staphylococcus sp.", "strain": "GDX8P65P", "scaffolds": [{"accession": "NZ_JAESML010000031.1", "subjects": [{"id": null, "hits": [{"query": "STS_Dehydrogenase", "subject": "WP_046206893.1", "identity": 93.846, "coverage": 98.48484848484848, "evalue": 1.48e-82, "bitscore": 248.0}], "name": "WP_046206893.1", "ipg": "80313971", "start": 13741, "end": 14620, "strand": 1, "sequence": null}, {"id": null, "hits": [{"query": "STS_E1-like", "subject": "WP_046206895.1", "identity": 92.517, "coverage": 99.77375565610859, "evalue": 0.0, "bitscore": 847.0}], "name": "WP_046206895.1", "ipg": "80313973", "start": 15543, "end": 16869, "strand": 1, "sequence": null}, {"id": null, "hits": [{"query": "STS_YcaO", "subject": "WP_046206894.1", "identity": 89.667, "coverage": 99.66777408637874, "evalue": 0.0, "bitscore": 550.0}], "name": "WP_046206894.1", "ipg": "80313972", "start": 14627, "end": 15557, "strand": 1, "sequence": null}], "clusters": [{"indices": [0, 2, 1], "subjects": [], "intermediate_genes": [], "score": 3.1645, "start": 13741, "end": 16869, "number": 316}]}]}, {"name": "Staphylococcus aureus", "strain": "NI 01 500", "scaffolds": [{"accession": "NZ_JAZDBM010000291.1", "subjects": [{"id": null, "hits": [{"query": "STS_Dehydrogenase", "subject": "WP_337151861.1", "identity": 96.923, "coverage": 98.48484848484848, "evalue": 2.18e-87, "bitscore": 256.0}], "name": "WP_337151861.1", "ipg": "822834589", "start": 0, "end": 553, "strand": 1, "sequence": null}], "clusters": []}, {"accession": "NZ_JAZDBM010000231.1", "subjects": [{"id": null, "hits": [{"query": "STS_E1-like", "subject": "WP_337151828.1", "identity": 93.662, "coverage": 96.38009049773756, "evalue": 0.0, "bitscore": 825.0}], "name": "WP_337151828.1", "ipg": "822834559", "start": 161, "end": 1442, "strand": -1, "sequence": null}], "clusters": []}]}, {"name": "Staphylococcus aureus", "strain": "DC52929", "scaffolds": [{"accession": "NZ_JARAQX010000002.1", "subjects": [{"id": null, "hits": [{"query": "STS_Dehydrogenase", "subject": "WP_274572735.1", "identity": 96.923, "coverage": 98.48484848484848, "evalue": 3.53e-87, "bitscore": 258.0}], "name": "WP_274572735.1", "ipg": "628990005", "start": 167784, "end": 168480, "strand": 1, "sequence": null}, {"id": null, "hits": [{"query": "STS_E1-like", "subject": "WP_000627618.1", "identity": 94.104, "coverage": 99.77375565610859, "evalue": 0.0, "bitscore": 857.0}], "name": "WP_000627618.1", "ipg": "18101288", "start": 169403, "end": 170729, "strand": 1, "sequence": null}, {"id": null, "hits": [{"query": "STS_YcaO", "subject": "WP_000846700.1", "identity": 93.667, "coverage": 99.66777408637874, "evalue": 0.0, "bitscore": 568.0}], "name": "WP_000846700.1", "ipg": "18101289", "start": 168487, "end": 169417, "strand": 1, "sequence": null}], "clusters": [{"indices": [0, 2, 1], "subjects": [], "intermediate_genes": [], "score": 3.1683, "start": 167784, "end": 170729, "number": 317}]}, {"accession": "JARAQX010000002.1", "subjects": [{"id": null, "hits": [{"query": "STS_Dehydrogenase", "subject": "MDD9490464.1", "identity": 96.923, "coverage": 98.48484848484848, "evalue": 3.53e-87, "bitscore": 258.0}], "name": "MDD9490464.1", "ipg": "628990005", "start": 167784, "end": 168480, "strand": 1, "sequence": null}, {"id": null, "hits": [{"query": "STS_E1-like", "subject": "MDD9490466.1", "identity": 94.104, "coverage": 99.77375565610859, "evalue": 0.0, "bitscore": 857.0}], "name": "MDD9490466.1", "ipg": "18101288", "start": 169403, "end": 170729, "strand": 1, "sequence": null}, {"id": null, "hits": [{"query": "STS_YcaO", "subject": "MDD9490465.1", "identity": 93.667, "coverage": 99.66777408637874, "evalue": 0.0, "bitscore": 568.0}], "name": "MDD9490465.1", "ipg": "18101289", "start": 168487, "end": 169417, "strand": 1, "sequence": null}], "clusters": []}]}, {"name": "Staphylococcus aureus", "strain": "", "scaffolds": [{"accession": "DBDTMB010000003.1", "subjects": [{"id": null, "hits": [{"query": "STS_Dehydrogenase", "subject": "HGO4062320.1", "identity": 96.923, "coverage": 98.48484848484848, "evalue": 3.53e-87, "bitscore": 258.0}], "name": "HGO4062320.1", "ipg": "628990005", "start": 218553, "end": 219249, "strand": 1, "sequence": null}, {"id": null, "hits": [{"query": "STS_E1-like", "subject": "HGO4062323.1", "identity": 93.878, "coverage": 99.77375565610859, "evalue": 0.0, "bitscore": 854.0}], "name": "HGO4062323.1", "ipg": "5013234", "start": 220172, "end": 221498, "strand": 1, "sequence": null}, {"id": null, "hits": [{"query": "STS_YcaO", "subject": "HGO4062322.1", "identity": 92.513, "coverage": 62.12624584717608, "evalue": 2.98e-124, "bitscore": 357.0}], "name": "HGO4062322.1", "ipg": "5012430", "start": 219622, "end": 220186, "strand": 1, "sequence": null}], "clusters": [{"indices": [0, 2, 1], "subjects": [], "intermediate_genes": [], "score": 3.1469, "start": 218553, "end": 221498, "number": 319}]}, {"accession": "NZ_CABFMG010000020.1", "subjects": [{"id": null, "hits": [{"query": "STS_Dehydrogenase", "subject": "WP_000611635.1", "identity": 96.923, "coverage": 98.48484848484848, "evalue": 1.16e-86, "bitscore": 258.0}], "name": "WP_000611635.1", "ipg": "18101290", "start": 361857, "end": 362736, "strand": 1, "sequence": null}, {"id": null, "hits": [{"query": "STS_E1-like", "subject": "WP_071008743.1", "identity": 94.104, "coverage": 99.77375565610859, "evalue": 0.0, "bitscore": 857.0}], "name": "WP_071008743.1", "ipg": "125707608", "start": 363659, "end": 364985, "strand": 1, "sequence": null}, {"id": null, "hits": [{"query": "STS_YcaO", "subject": "WP_070002364.1", "identity": 93.0, "coverage": 99.66777408637874, "evalue": 0.0, "bitscore": 563.0}], "name": "WP_070002364.1", "ipg": "119321007", "start": 362743, "end": 363673, "strand": 1, "sequence": null}], "clusters": [{"indices": [0, 2, 1], "subjects": [], "intermediate_genes": [], "score": 3.1678, "start": 361857, "end": 364985, "number": 320}]}, {"accession": "NZ_CATOWO010000004.1", "subjects": [{"id": null, "hits": [{"query": "STS_Dehydrogenase", "subject": "WP_000611635.1", "identity": 96.923, "coverage": 98.48484848484848, "evalue": 1.16e-86, "bitscore": 258.0}], "name": "WP_000611635.1", "ipg": "18101290", "start": 166273, "end": 167152, "strand": 1, "sequence": null}, {"id": null, "hits": [{"query": "STS_E1-like", "subject": "WP_000627618.1", "identity": 94.104, "coverage": 99.77375565610859, "evalue": 0.0, "bitscore": 857.0}], "name": "WP_000627618.1", "ipg": "18101288", "start": 168075, "end": 169401, "strand": 1, "sequence": null}, {"id": null, "hits": [{"query": "STS_YcaO", "subject": "WP_000846700.1", "identity": 93.667, "coverage": 99.66777408637874, "evalue": 0.0, "bitscore": 568.0}], "name": "WP_000846700.1", "ipg": "18101289", "start": 167159, "end": 168089, "strand": 1, "sequence": null}], "clusters": [{"indices": [0, 2, 1], "subjects": [], "intermediate_genes": [], "score": 3.1683, "start": 166273, "end": 169401, "number": 321}]}, {"accession": "NZ_CATOXE010000002.1", "subjects": [{"id": null, "hits": [{"query": "STS_Dehydrogenase", "subject": "WP_000611635.1", "identity": 96.923, "coverage": 98.48484848484848, "evalue": 1.16e-86, "bitscore": 258.0}], "name": "WP_000611635.1", "ipg": "18101290", "start": 166179, "end": 167058, "strand": 1, "sequence": null}, {"id": null, "hits": [{"query": "STS_E1-like", "subject": "WP_000627618.1", "identity": 94.104, "coverage": 99.77375565610859, "evalue": 0.0, "bitscore": 857.0}], "name": "WP_000627618.1", "ipg": "18101288", "start": 167981, "end": 169307, "strand": 1, "sequence": null}, {"id": null, "hits": [{"query": "STS_YcaO", "subject": "WP_000846700.1", "identity": 93.667, "coverage": 99.66777408637874, "evalue": 0.0, "bitscore": 568.0}], "name": "WP_000846700.1", "ipg": "18101289", "start": 167065, "end": 167995, "strand": 1, "sequence": null}], "clusters": []}, {"accession": "NZ_CATOXL010000002.1", "subjects": [{"id": null, "hits": [{"query": "STS_Dehydrogenase", "subject": "WP_000611635.1", "identity": 96.923, "coverage": 98.48484848484848, "evalue": 1.16e-86, "bitscore": 258.0}], "name": "WP_000611635.1", "ipg": "18101290", "start": 124242, "end": 125121, "strand": -1, "sequence": null}, {"id": null, "hits": [{"query": "STS_E1-like", "subject": "WP_000627618.1", "identity": 94.104, "coverage": 99.77375565610859, "evalue": 0.0, "bitscore": 857.0}], "name": "WP_000627618.1", "ipg": "18101288", "start": 121993, "end": 123319, "strand": -1, "sequence": null}, {"id": null, "hits": [{"query": "STS_YcaO", "subject": "WP_000846700.1", "identity": 93.667, "coverage": 99.66777408637874, "evalue": 0.0, "bitscore": 568.0}], "name": "WP_000846700.1", "ipg": "18101289", "start": 123305, "end": 124235, "strand": -1, "sequence": null}], "clusters": [{"indices": [1, 2, 0], "subjects": [], "intermediate_genes": [], "score": 3.1683, "start": 121993, "end": 125121, "number": 323}]}, {"accession": "NZ_CATOYH010000005.1", "subjects": [{"id": null, "hits": [{"query": "STS_Dehydrogenase", "subject": "WP_000611635.1", "identity": 96.923, "coverage": 98.48484848484848, "evalue": 1.16e-86, "bitscore": 258.0}], "name": "WP_000611635.1", "ipg": "18101290", "start": 166053, "end": 166932, "strand": 1, "sequence": null}, {"id": null, "hits": [{"query": "STS_E1-like", "subject": "WP_000627618.1", "identity": 94.104, "coverage": 99.77375565610859, "evalue": 0.0, "bitscore": 857.0}], "name": "WP_000627618.1", "ipg": "18101288", "start": 167855, "end": 169181, "strand": 1, "sequence": null}, {"id": null, "hits": [{"query": "STS_YcaO", "subject": "WP_000846700.1", "identity": 93.667, "coverage": 99.66777408637874, "evalue": 0.0, "bitscore": 568.0}], "name": "WP_000846700.1", "ipg": "18101289", "start": 166939, "end": 167869, "strand": 1, "sequence": null}], "clusters": []}, {"accession": "NZ_CATOYN010000004.1", "subjects": [{"id": null, "hits": [{"query": "STS_Dehydrogenase", "subject": "WP_000611635.1", "identity": 96.923, "coverage": 98.48484848484848, "evalue": 1.16e-86, "bitscore": 258.0}], "name": "WP_000611635.1", "ipg": "18101290", "start": 114279, "end": 115158, "strand": -1, "sequence": null}, {"id": null, "hits": [{"query": "STS_E1-like", "subject": "WP_000627618.1", "identity": 94.104, "coverage": 99.77375565610859, "evalue": 0.0, "bitscore": 857.0}], "name": "WP_000627618.1", "ipg": "18101288", "start": 112030, "end": 113356, "strand": -1, "sequence": null}, {"id": null, "hits": [{"query": "STS_YcaO", "subject": "WP_000846700.1", "identity": 93.667, "coverage": 99.66777408637874, "evalue": 0.0, "bitscore": 568.0}], "name": "WP_000846700.1", "ipg": "18101289", "start": 113342, "end": 114272, "strand": -1, "sequence": null}], "clusters": []}, {"accession": "NZ_CATOYR010000003.1", "subjects": [{"id": null, "hits": [{"query": "STS_Dehydrogenase", "subject": "WP_000611635.1", "identity": 96.923, "coverage": 98.48484848484848, "evalue": 1.16e-86, "bitscore": 258.0}], "name": "WP_000611635.1", "ipg": "18101290", "start": 123781, "end": 124660, "strand": -1, "sequence": null}, {"id": null, "hits": [{"query": "STS_E1-like", "subject": "WP_000627618.1", "identity": 94.104, "coverage": 99.77375565610859, "evalue": 0.0, "bitscore": 857.0}], "name": "WP_000627618.1", "ipg": "18101288", "start": 121532, "end": 122858, "strand": -1, "sequence": null}, {"id": null, "hits": [{"query": "STS_YcaO", "subject": "WP_000846700.1", "identity": 93.667, "coverage": 99.66777408637874, "evalue": 0.0, "bitscore": 568.0}], "name": "WP_000846700.1", "ipg": "18101289", "start": 122844, "end": 123774, "strand": -1, "sequence": null}], "clusters": []}, {"accession": "ABIOTJ010000001.1", "subjects": [{"id": null, "hits": [{"query": "STS_Dehydrogenase", "subject": "EJX2104310.1", "identity": 96.923, "coverage": 98.48484848484848, "evalue": 1.16e-86, "bitscore": 258.0}], "name": "EJX2104310.1", "ipg": "18101290", "start": 365084, "end": 365963, "strand": 1, "sequence": null}, {"id": null, "hits": [{"query": "STS_E1-like", "subject": "EJX2104312.1", "identity": 94.104, "coverage": 99.77375565610859, "evalue": 0.0, "bitscore": 857.0}], "name": "EJX2104312.1", "ipg": "18101288", "start": 366886, "end": 368212, "strand": 1, "sequence": null}, {"id": null, "hits": [{"query": "STS_YcaO", "subject": "EJX2104311.1", "identity": 93.667, "coverage": 99.66777408637874, "evalue": 0.0, "bitscore": 568.0}], "name": "EJX2104311.1", "ipg": "18101289", "start": 365970, "end": 366900, "strand": 1, "sequence": null}], "clusters": []}, {"accession": "ABKAXP010000001.1", "subjects": [{"id": null, "hits": [{"query": "STS_Dehydrogenase", "subject": "EKI2449088.1", "identity": 96.923, "coverage": 98.48484848484848, "evalue": 1.16e-86, "bitscore": 258.0}], "name": "EKI2449088.1", "ipg": "18101290", "start": 60794, "end": 61673, "strand": 1, "sequence": null}, {"id": null, "hits": [{"query": "STS_E1-like", "subject": "EKI2449090.1", "identity": 94.104, "coverage": 99.77375565610859, "evalue": 0.0, "bitscore": 857.0}], "name": "EKI2449090.1", "ipg": "18101288", "start": 62596, "end": 63922, "strand": 1, "sequence": null}, {"id": null, "hits": [{"query": "STS_YcaO", "subject": "EKI2449089.1", "identity": 93.667, "coverage": 99.66777408637874, "evalue": 0.0, "bitscore": 568.0}], "name": "EKI2449089.1", "ipg": "18101289", "start": 61680, "end": 62610, "strand": 1, "sequence": null}], "clusters": []}, {"accession": "ABKAXM020000001.1", "subjects": [{"id": null, "hits": [{"query": "STS_Dehydrogenase", "subject": "EKV6569593.1", "identity": 96.923, "coverage": 98.48484848484848, "evalue": 1.16e-86, "bitscore": 258.0}], "name": "EKV6569593.1", "ipg": "18101290", "start": 60791, "end": 61670, "strand": 1, "sequence": null}, {"id": null, "hits": [{"query": "STS_E1-like", "subject": "EKV6569595.1", "identity": 94.104, "coverage": 99.77375565610859, "evalue": 0.0, "bitscore": 857.0}], "name": "EKV6569595.1", "ipg": "18101288", "start": 62593, "end": 63919, "strand": 1, "sequence": null}, {"id": null, "hits": [{"query": "STS_YcaO", "subject": "EKV6569594.1", "identity": 93.667, "coverage": 99.66777408637874, "evalue": 0.0, "bitscore": 568.0}], "name": "EKV6569594.1", "ipg": "18101289", "start": 61677, "end": 62607, "strand": 1, "sequence": null}], "clusters": []}, {"accession": "ABKAXL020000001.1", "subjects": [{"id": null, "hits": [{"query": "STS_Dehydrogenase", "subject": "EKW9245169.1", "identity": 96.923, "coverage": 98.48484848484848, "evalue": 1.16e-86, "bitscore": 258.0}], "name": "EKW9245169.1", "ipg": "18101290", "start": 60791, "end": 61670, "strand": 1, "sequence": null}, {"id": null, "hits": [{"query": "STS_E1-like", "subject": "EKW9245171.1", "identity": 94.104, "coverage": 99.77375565610859, "evalue": 0.0, "bitscore": 857.0}], "name": "EKW9245171.1", "ipg": "18101288", "start": 62593, "end": 63919, "strand": 1, "sequence": null}, {"id": null, "hits": [{"query": "STS_YcaO", "subject": "EKW9245170.1", "identity": 93.667, "coverage": 99.66777408637874, "evalue": 0.0, "bitscore": 568.0}], "name": "EKW9245170.1", "ipg": "18101289", "start": 61677, "end": 62607, "strand": 1, "sequence": null}], "clusters": []}, {"accession": "ABKAXO020000001.1", "subjects": [{"id": null, "hits": [{"query": "STS_Dehydrogenase", "subject": "EKW9251942.1", "identity": 96.923, "coverage": 98.48484848484848, "evalue": 1.16e-86, "bitscore": 258.0}], "name": "EKW9251942.1", "ipg": "18101290", "start": 60791, "end": 61670, "strand": 1, "sequence": null}, {"id": null, "hits": [{"query": "STS_E1-like", "subject": "EKW9251944.1", "identity": 94.104, "coverage": 99.77375565610859, "evalue": 0.0, "bitscore": 857.0}], "name": "EKW9251944.1", "ipg": "18101288", "start": 62593, "end": 63919, "strand": 1, "sequence": null}, {"id": null, "hits": [{"query": "STS_YcaO", "subject": "EKW9251943.1", "identity": 93.667, "coverage": 99.66777408637874, "evalue": 0.0, "bitscore": 568.0}], "name": "EKW9251943.1", "ipg": "18101289", "start": 61677, "end": 62607, "strand": 1, "sequence": null}], "clusters": []}, {"accession": "ABWFMG010000001.1", "subjects": [{"id": null, "hits": [{"query": "STS_Dehydrogenase", "subject": "EOB6987641.1", "identity": 96.923, "coverage": 98.48484848484848, "evalue": 1.16e-86, "bitscore": 258.0}], "name": "EOB6987641.1", "ipg": "18101290", "start": 365159, "end": 366038, "strand": 1, "sequence": null}, {"id": null, "hits": [{"query": "STS_E1-like", "subject": "EOB6987643.1", "identity": 94.104, "coverage": 99.77375565610859, "evalue": 0.0, "bitscore": 857.0}], "name": "EOB6987643.1", "ipg": "18101288", "start": 366961, "end": 368287, "strand": 1, "sequence": null}, {"id": null, "hits": [{"query": "STS_YcaO", "subject": "EOB6987642.1", "identity": 93.667, "coverage": 99.66777408637874, "evalue": 0.0, "bitscore": 568.0}], "name": "EOB6987642.1", "ipg": "18101289", "start": 366045, "end": 366975, "strand": 1, "sequence": null}], "clusters": []}, {"accession": "ABWFTV010000001.1", "subjects": [{"id": null, "hits": [{"query": "STS_Dehydrogenase", "subject": "EOB7575675.1", "identity": 96.923, "coverage": 98.48484848484848, "evalue": 1.16e-86, "bitscore": 258.0}], "name": "EOB7575675.1", "ipg": "18101290", "start": 365170, "end": 366049, "strand": 1, "sequence": null}, {"id": null, "hits": [{"query": "STS_E1-like", "subject": "EOB7575677.1", "identity": 94.104, "coverage": 99.77375565610859, "evalue": 0.0, "bitscore": 857.0}], "name": "EOB7575677.1", "ipg": "18101288", "start": 366972, "end": 368298, "strand": 1, "sequence": null}, {"id": null, "hits": [{"query": "STS_YcaO", "subject": "EOB7575676.1", "identity": 93.667, "coverage": 99.66777408637874, "evalue": 0.0, "bitscore": 568.0}], "name": "EOB7575676.1", "ipg": "18101289", "start": 366056, "end": 366986, "strand": 1, "sequence": null}], "clusters": []}, {"accession": "ABWFVV010000001.1", "subjects": [{"id": null, "hits": [{"query": "STS_Dehydrogenase", "subject": "EOB7746223.1", "identity": 96.923, "coverage": 98.48484848484848, "evalue": 1.16e-86, "bitscore": 258.0}], "name": "EOB7746223.1", "ipg": "18101290", "start": 365179, "end": 366058, "strand": 1, "sequence": null}, {"id": null, "hits": [{"query": "STS_E1-like", "subject": "EOB7746225.1", "identity": 94.104, "coverage": 99.77375565610859, "evalue": 0.0, "bitscore": 857.0}], "name": "EOB7746225.1", "ipg": "18101288", "start": 366981, "end": 368307, "strand": 1, "sequence": null}, {"id": null, "hits": [{"query": "STS_YcaO", "subject": "EOB7746224.1", "identity": 93.667, "coverage": 99.66777408637874, "evalue": 0.0, "bitscore": 568.0}], "name": "EOB7746224.1", "ipg": "18101289", "start": 366065, "end": 366995, "strand": 1, "sequence": null}], "clusters": []}, {"accession": "ABWGIP010000001.1", "subjects": [{"id": null, "hits": [{"query": "STS_Dehydrogenase", "subject": "EOB8705598.1", "identity": 96.923, "coverage": 98.48484848484848, "evalue": 1.16e-86, "bitscore": 258.0}], "name": "EOB8705598.1", "ipg": "18101290", "start": 364903, "end": 365782, "strand": 1, "sequence": null}, {"id": null, "hits": [{"query": "STS_YcaO", "subject": "EOB8705599.1", "identity": 93.667, "coverage": 99.66777408637874, "evalue": 0.0, "bitscore": 568.0}], "name": "EOB8705599.1", "ipg": "18101289", "start": 365789, "end": 366719, "strand": 1, "sequence": null}], "clusters": []}, {"accession": "ABWGPU010000001.1", "subjects": [{"id": null, "hits": [{"query": "STS_Dehydrogenase", "subject": "EOB9246432.1", "identity": 96.923, "coverage": 98.48484848484848, "evalue": 1.16e-86, "bitscore": 258.0}], "name": "EOB9246432.1", "ipg": "18101290", "start": 365085, "end": 365964, "strand": 1, "sequence": null}, {"id": null, "hits": [{"query": "STS_E1-like", "subject": "EOB9246434.1", "identity": 94.104, "coverage": 99.77375565610859, "evalue": 0.0, "bitscore": 857.0}], "name": "EOB9246434.1", "ipg": "18101288", "start": 366887, "end": 368213, "strand": 1, "sequence": null}, {"id": null, "hits": [{"query": "STS_YcaO", "subject": "EOB9246433.1", "identity": 93.667, "coverage": 99.66777408637874, "evalue": 0.0, "bitscore": 568.0}], "name": "EOB9246433.1", "ipg": "18101289", "start": 365971, "end": 366901, "strand": 1, "sequence": null}], "clusters": []}, {"accession": "ABWMFS010000004.1", "subjects": [{"id": null, "hits": [{"query": "STS_Dehydrogenase", "subject": "EOD4517692.1", "identity": 96.923, "coverage": 98.48484848484848, "evalue": 1.16e-86, "bitscore": 258.0}], "name": "EOD4517692.1", "ipg": "18101290", "start": 85342, "end": 86221, "strand": 1, "sequence": null}, {"id": null, "hits": [{"query": "STS_E1-like", "subject": "EOD4517694.1", "identity": 94.104, "coverage": 99.77375565610859, "evalue": 0.0, "bitscore": 857.0}], "name": "EOD4517694.1", "ipg": "18101288", "start": 87144, "end": 88470, "strand": 1, "sequence": null}, {"id": null, "hits": [{"query": "STS_YcaO", "subject": "EOD4517693.1", "identity": 93.667, "coverage": 99.66777408637874, "evalue": 0.0, "bitscore": 568.0}], "name": "EOD4517693.1", "ipg": "18101289", "start": 86228, "end": 87158, "strand": 1, "sequence": null}], "clusters": []}, {"accession": "ABWNMY010000001.1", "subjects": [{"id": null, "hits": [{"query": "STS_Dehydrogenase", "subject": "EOD7593850.1", "identity": 96.923, "coverage": 98.48484848484848, "evalue": 1.16e-86, "bitscore": 258.0}], "name": "EOD7593850.1", "ipg": "18101290", "start": 365082, "end": 365961, "strand": 1, "sequence": null}, {"id": null, "hits": [{"query": "STS_E1-like", "subject": "EOD7593852.1", "identity": 94.104, "coverage": 99.77375565610859, "evalue": 0.0, "bitscore": 857.0}], "name": "EOD7593852.1", "ipg": "18101288", "start": 366884, "end": 368210, "strand": 1, "sequence": null}, {"id": null, "hits": [{"query": "STS_YcaO", "subject": "EOD7593851.1", "identity": 93.667, "coverage": 99.66777408637874, "evalue": 0.0, "bitscore": 568.0}], "name": "EOD7593851.1", "ipg": "18101289", "start": 365968, "end": 366898, "strand": 1, "sequence": null}], "clusters": []}, {"accession": "ABWNZA010000001.1", "subjects": [{"id": null, "hits": [{"query": "STS_Dehydrogenase", "subject": "EOD8515435.1", "identity": 96.923, "coverage": 98.48484848484848, "evalue": 1.16e-86, "bitscore": 258.0}], "name": "EOD8515435.1", "ipg": "18101290", "start": 365237, "end": 366116, "strand": 1, "sequence": null}, {"id": null, "hits": [{"query": "STS_E1-like", "subject": "EOD8515437.1", "identity": 94.104, "coverage": 99.77375565610859, "evalue": 0.0, "bitscore": 857.0}], "name": "EOD8515437.1", "ipg": "18101288", "start": 367039, "end": 368365, "strand": 1, "sequence": null}, {"id": null, "hits": [{"query": "STS_YcaO", "subject": "EOD8515436.1", "identity": 93.667, "coverage": 99.66777408637874, "evalue": 0.0, "bitscore": 568.0}], "name": "EOD8515436.1", "ipg": "18101289", "start": 366123, "end": 367053, "strand": 1, "sequence": null}], "clusters": []}, {"accession": "DAEPDU010000009.1", "subjects": [{"id": null, "hits": [{"query": "STS_Dehydrogenase", "subject": "HBG9603529.1", "identity": 96.923, "coverage": 98.48484848484848, "evalue": 1.16e-86, "bitscore": 258.0}], "name": "HBG9603529.1", "ipg": "18101290", "start": 85343, "end": 86222, "strand": 1, "sequence": null}, {"id": null, "hits": [{"query": "STS_E1-like", "subject": "HBG9603531.1", "identity": 94.104, "coverage": 99.77375565610859, "evalue": 0.0, "bitscore": 857.0}], "name": "HBG9603531.1", "ipg": "18101288", "start": 87145, "end": 88471, "strand": 1, "sequence": null}, {"id": null, "hits": [{"query": "STS_YcaO", "subject": "HBG9603530.1", "identity": 93.667, "coverage": 99.66777408637874, "evalue": 0.0, "bitscore": 568.0}], "name": "HBG9603530.1", "ipg": "18101289", "start": 86229, "end": 87159, "strand": 1, "sequence": null}], "clusters": []}, {"accession": "DACNBD020000038.1", "subjects": [{"id": null, "hits": [{"query": "STS_Dehydrogenase", "subject": "HBI0762932.1", "identity": 96.923, "coverage": 98.48484848484848, "evalue": 1.16e-86, "bitscore": 258.0}], "name": "HBI0762932.1", "ipg": "18101290", "start": 1143, "end": 2022, "strand": 1, "sequence": null}, {"id": null, "hits": [{"query": "STS_E1-like", "subject": "HBI0762934.1", "identity": 94.104, "coverage": 99.77375565610859, "evalue": 0.0, "bitscore": 857.0}], "name": "HBI0762934.1", "ipg": "18101288", "start": 2945, "end": 4271, "strand": 1, "sequence": null}, {"id": null, "hits": [{"query": "STS_YcaO", "subject": "HBI0762933.1", "identity": 93.667, "coverage": 99.66777408637874, "evalue": 0.0, "bitscore": 568.0}], "name": "HBI0762933.1", "ipg": "18101289", "start": 2029, "end": 2959, "strand": 1, "sequence": null}], "clusters": []}, {"accession": "DACNBF020000019.1", "subjects": [{"id": null, "hits": [{"query": "STS_Dehydrogenase", "subject": "HBI0768267.1", "identity": 96.923, "coverage": 98.48484848484848, "evalue": 1.16e-86, "bitscore": 258.0}], "name": "HBI0768267.1", "ipg": "18101290", "start": 1040, "end": 1919, "strand": 1, "sequence": null}, {"id": null, "hits": [{"query": "STS_E1-like", "subject": "HBI0768269.1", "identity": 94.104, "coverage": 99.77375565610859, "evalue": 0.0, "bitscore": 857.0}], "name": "HBI0768269.1", "ipg": "18101288", "start": 2842, "end": 4168, "strand": 1, "sequence": null}, {"id": null, "hits": [{"query": "STS_YcaO", "subject": "HBI0768268.1", "identity": 93.667, "coverage": 99.66777408637874, "evalue": 0.0, "bitscore": 568.0}], "name": "HBI0768268.1", "ipg": "18101289", "start": 1926, "end": 2856, "strand": 1, "sequence": null}], "clusters": []}, {"accession": "DACNBE020000034.1", "subjects": [{"id": null, "hits": [{"query": "STS_Dehydrogenase", "subject": "HBI0771173.1", "identity": 96.923, "coverage": 98.48484848484848, "evalue": 1.16e-86, "bitscore": 258.0}], "name": "HBI0771173.1", "ipg": "18101290", "start": 1215, "end": 2094, "strand": 1, "sequence": null}, {"id": null, "hits": [{"query": "STS_E1-like", "subject": "HBI0771175.1", "identity": 94.104, "coverage": 99.77375565610859, "evalue": 0.0, "bitscore": 857.0}], "name": "HBI0771175.1", "ipg": "18101288", "start": 3017, "end": 4343, "strand": 1, "sequence": null}, {"id": null, "hits": [{"query": "STS_YcaO", "subject": "HBI0771174.1", "identity": 93.667, "coverage": 99.66777408637874, "evalue": 0.0, "bitscore": 568.0}], "name": "HBI0771174.1", "ipg": "18101289", "start": 2101, "end": 3031, "strand": 1, "sequence": null}], "clusters": []}, {"accession": "DACNCO020000098.1", "subjects": [{"id": null, "hits": [{"query": "STS_Dehydrogenase", "subject": "HBI0786571.1", "identity": 96.923, "coverage": 98.48484848484848, "evalue": 1.16e-86, "bitscore": 258.0}], "name": "HBI0786571.1", "ipg": "18101290", "start": 983, "end": 1862, "strand": 1, "sequence": null}, {"id": null, "hits": [{"query": "STS_E1-like", "subject": "HBI0786573.1", "identity": 94.104, "coverage": 99.77375565610859, "evalue": 0.0, "bitscore": 857.0}], "name": "HBI0786573.1", "ipg": "18101288", "start": 2785, "end": 4111, "strand": 1, "sequence": null}, {"id": null, "hits": [{"query": "STS_YcaO", "subject": "HBI0786572.1", "identity": 93.667, "coverage": 99.66777408637874, "evalue": 0.0, "bitscore": 568.0}], "name": "HBI0786572.1", "ipg": "18101289", "start": 1869, "end": 2799, "strand": 1, "sequence": null}], "clusters": []}, {"accession": "DACNDK020000039.1", "subjects": [{"id": null, "hits": [{"query": "STS_Dehydrogenase", "subject": "HBI8771421.1", "identity": 96.923, "coverage": 98.48484848484848, "evalue": 1.16e-86, "bitscore": 258.0}], "name": "HBI8771421.1", "ipg": "18101290", "start": 1135, "end": 2014, "strand": 1, "sequence": null}, {"id": null, "hits": [{"query": "STS_E1-like", "subject": "HBI8771423.1", "identity": 94.104, "coverage": 99.77375565610859, "evalue": 0.0, "bitscore": 857.0}], "name": "HBI8771423.1", "ipg": "18101288", "start": 2937, "end": 4263, "strand": 1, "sequence": null}], "clusters": []}, {"accession": "DACNDN020000038.1", "subjects": [{"id": null, "hits": [{"query": "STS_Dehydrogenase", "subject": "HBI8773671.1", "identity": 96.923, "coverage": 98.48484848484848, "evalue": 1.16e-86, "bitscore": 258.0}], "name": "HBI8773671.1", "ipg": "18101290", "start": 1100, "end": 1979, "strand": 1, "sequence": null}, {"id": null, "hits": [{"query": "STS_E1-like", "subject": "HBI8773673.1", "identity": 94.104, "coverage": 99.77375565610859, "evalue": 0.0, "bitscore": 857.0}], "name": "HBI8773673.1", "ipg": "18101288", "start": 2902, "end": 4228, "strand": 1, "sequence": null}, {"id": null, "hits": [{"query": "STS_YcaO", "subject": "HBI8773672.1", "identity": 93.667, "coverage": 99.66777408637874, "evalue": 0.0, "bitscore": 568.0}], "name": "HBI8773672.1", "ipg": "18101289", "start": 1986, "end": 2916, "strand": 1, "sequence": null}], "clusters": []}, {"accession": "DACNEQ020000075.1", "subjects": [{"id": null, "hits": [{"query": "STS_Dehydrogenase", "subject": "HBI8839370.1", "identity": 96.923, "coverage": 98.48484848484848, "evalue": 1.16e-86, "bitscore": 258.0}], "name": "HBI8839370.1", "ipg": "18101290", "start": 992, "end": 1871, "strand": 1, "sequence": null}], "clusters": []}, {"accession": "DAFLBH010000007.1", "subjects": [{"id": null, "hits": [{"query": "STS_Dehydrogenase", "subject": "HBM7994791.1", "identity": 96.923, "coverage": 98.48484848484848, "evalue": 1.16e-86, "bitscore": 258.0}], "name": "HBM7994791.1", "ipg": "18101290", "start": 85343, "end": 86222, "strand": 1, "sequence": null}, {"id": null, "hits": [{"query": "STS_E1-like", "subject": "HBM7994793.1", "identity": 94.104, "coverage": 99.77375565610859, "evalue": 0.0, "bitscore": 857.0}], "name": "HBM7994793.1", "ipg": "18101288", "start": 87145, "end": 88471, "strand": 1, "sequence": null}, {"id": null, "hits": [{"query": "STS_YcaO", "subject": "HBM7994792.1", "identity": 93.667, "coverage": 99.66777408637874, "evalue": 0.0, "bitscore": 568.0}], "name": "HBM7994792.1", "ipg": "18101289", "start": 86229, "end": 87159, "strand": 1, "sequence": null}], "clusters": []}, {"accession": "DAFLEA010000003.1", "subjects": [{"id": null, "hits": [{"query": "STS_Dehydrogenase", "subject": "HBM8935665.1", "identity": 96.923, "coverage": 98.48484848484848, "evalue": 1.16e-86, "bitscore": 258.0}], "name": "HBM8935665.1", "ipg": "18101290", "start": 131838, "end": 132717, "strand": 1, "sequence": null}, {"id": null, "hits": [{"query": "STS_E1-like", "subject": "HBM8935667.1", "identity": 94.104, "coverage": 99.77375565610859, "evalue": 0.0, "bitscore": 857.0}], "name": "HBM8935667.1", "ipg": "18101288", "start": 133640, "end": 134966, "strand": 1, "sequence": null}, {"id": null, "hits": [{"query": "STS_YcaO", "subject": "HBM8935666.1", "identity": 93.667, "coverage": 99.66777408637874, "evalue": 0.0, "bitscore": 568.0}], "name": "HBM8935666.1", "ipg": "18101289", "start": 132724, "end": 133654, "strand": 1, "sequence": null}], "clusters": []}, {"accession": "DAHDQK010000003.1", "subjects": [{"id": null, "hits": [{"query": "STS_Dehydrogenase", "subject": "HCC4329144.1", "identity": 96.923, "coverage": 98.48484848484848, "evalue": 1.16e-86, "bitscore": 258.0}], "name": "HCC4329144.1", "ipg": "18101290", "start": 85343, "end": 86222, "strand": 1, "sequence": null}, {"id": null, "hits": [{"query": "STS_E1-like", "subject": "HCC4329146.1", "identity": 94.104, "coverage": 99.77375565610859, "evalue": 0.0, "bitscore": 857.0}], "name": "HCC4329146.1", "ipg": "18101288", "start": 87145, "end": 88471, "strand": 1, "sequence": null}, {"id": null, "hits": [{"query": "STS_YcaO", "subject": "HCC4329145.1", "identity": 93.667, "coverage": 99.66777408637874, "evalue": 0.0, "bitscore": 568.0}], "name": "HCC4329145.1", "ipg": "18101289", "start": 86229, "end": 87159, "strand": 1, "sequence": null}], "clusters": []}, {"accession": "DAHDTH010000006.1", "subjects": [{"id": null, "hits": [{"query": "STS_Dehydrogenase", "subject": "HCC4652744.1", "identity": 96.923, "coverage": 98.48484848484848, "evalue": 1.16e-86, "bitscore": 258.0}], "name": "HCC4652744.1", "ipg": "18101290", "start": 85336, "end": 86215, "strand": 1, "sequence": null}, {"id": null, "hits": [{"query": "STS_E1-like", "subject": "HCC4652746.1", "identity": 94.104, "coverage": 99.77375565610859, "evalue": 0.0, "bitscore": 857.0}], "name": "HCC4652746.1", "ipg": "18101288", "start": 87138, "end": 88464, "strand": 1, "sequence": null}, {"id": null, "hits": [{"query": "STS_YcaO", "subject": "HCC4652745.1", "identity": 93.667, "coverage": 99.66777408637874, "evalue": 0.0, "bitscore": 568.0}], "name": "HCC4652745.1", "ipg": "18101289", "start": 86222, "end": 87152, "strand": 1, "sequence": null}], "clusters": []}, {"accession": "DAHHOO010000135.1", "subjects": [{"id": null, "hits": [{"query": "STS_Dehydrogenase", "subject": "HCD1452113.1", "identity": 96.923, "coverage": 98.48484848484848, "evalue": 1.16e-86, "bitscore": 258.0}], "name": "HCD1452113.1", "ipg": "18101290", "start": 333, "end": 1212, "strand": 1, "sequence": null}], "clusters": []}, {"accession": "DAHHOT010000074.1", "subjects": [{"id": null, "hits": [{"query": "STS_Dehydrogenase", "subject": "HCD1487615.1", "identity": 96.923, "coverage": 98.48484848484848, "evalue": 1.16e-86, "bitscore": 258.0}], "name": "HCD1487615.1", "ipg": "18101290", "start": 2328, "end": 3207, "strand": 1, "sequence": null}], "clusters": []}, {"accession": "DAHHOU010000150.1", "subjects": [{"id": null, "hits": [{"query": "STS_Dehydrogenase", "subject": "HCD1503025.1", "identity": 96.923, "coverage": 98.48484848484848, "evalue": 1.16e-86, "bitscore": 258.0}], "name": "HCD1503025.1", "ipg": "18101290", "start": 838, "end": 1717, "strand": 1, "sequence": null}], "clusters": []}, {"accession": "DAHHPH010000128.1", "subjects": [{"id": null, "hits": [{"query": "STS_Dehydrogenase", "subject": "HCD1538184.1", "identity": 96.923, "coverage": 98.48484848484848, "evalue": 1.16e-86, "bitscore": 258.0}], "name": "HCD1538184.1", "ipg": "18101290", "start": 2226, "end": 3105, "strand": 1, "sequence": null}], "clusters": []}, {"accession": "DAHHPI010000117.1", "subjects": [{"id": null, "hits": [{"query": "STS_Dehydrogenase", "subject": "HCD1543844.1", "identity": 96.923, "coverage": 98.48484848484848, "evalue": 1.16e-86, "bitscore": 258.0}], "name": "HCD1543844.1", "ipg": "18101290", "start": 880, "end": 1759, "strand": 1, "sequence": null}], "clusters": []}, {"accession": "DAHHPP010000003.1", "subjects": [{"id": null, "hits": [{"query": "STS_Dehydrogenase", "subject": "HCD1557235.1", "identity": 96.923, "coverage": 98.48484848484848, "evalue": 1.16e-86, "bitscore": 258.0}], "name": "HCD1557235.1", "ipg": "18101290", "start": 275050, "end": 275929, "strand": 1, "sequence": null}, {"id": null, "hits": [{"query": "STS_YcaO", "subject": "HCD1557236.1", "identity": 92.667, "coverage": 99.66777408637874, "evalue": 0.0, "bitscore": 563.0}], "name": "HCD1557236.1", "ipg": "20687855", "start": 275936, "end": 276866, "strand": 1, "sequence": null}], "clusters": []}, {"accession": "DAHHPX010000084.1", "subjects": [{"id": null, "hits": [{"query": "STS_Dehydrogenase", "subject": "HCD1600034.1", "identity": 96.923, "coverage": 98.48484848484848, "evalue": 1.16e-86, "bitscore": 258.0}], "name": "HCD1600034.1", "ipg": "18101290", "start": 2224, "end": 3103, "strand": 1, "sequence": null}], "clusters": []}, {"accession": "DAHHQY010000001.1", "subjects": [{"id": null, "hits": [{"query": "STS_Dehydrogenase", "subject": "HCD1703562.1", "identity": 96.923, "coverage": 98.48484848484848, "evalue": 1.16e-86, "bitscore": 258.0}], "name": "HCD1703562.1", "ipg": "18101290", "start": 121449, "end": 122328, "strand": 1, "sequence": null}, {"id": null, "hits": [{"query": "STS_E1-like", "subject": "HCD1703564.1", "identity": 94.104, "coverage": 99.77375565610859, "evalue": 0.0, "bitscore": 860.0}], "name": "HCD1703564.1", "ipg": "33371076", "start": 123251, "end": 124577, "strand": 1, "sequence": null}, {"id": null, "hits": [{"query": "STS_YcaO", "subject": "HCD1703563.1", "identity": 92.667, "coverage": 99.66777408637874, "evalue": 0.0, "bitscore": 563.0}], "name": "HCD1703563.1", "ipg": "20687855", "start": 122335, "end": 123265, "strand": 1, "sequence": null}], "clusters": [{"indices": [0, 2, 1], "subjects": [], "intermediate_genes": [], "score": 3.1681, "start": 121449, "end": 124577, "number": 349}]}, {"accession": "DAHHRR010000256.1", "subjects": [{"id": null, "hits": [{"query": "STS_Dehydrogenase", "subject": "HCD1779066.1", "identity": 96.923, "coverage": 98.48484848484848, "evalue": 1.16e-86, "bitscore": 258.0}], "name": "HCD1779066.1", "ipg": "18101290", "start": 118, "end": 997, "strand": 1, "sequence": null}], "clusters": []}, {"accession": "DAHHRQ010000179.1", "subjects": [{"id": null, "hits": [{"query": "STS_Dehydrogenase", "subject": "HCD1781722.1", "identity": 96.923, "coverage": 98.48484848484848, "evalue": 1.16e-86, "bitscore": 258.0}], "name": "HCD1781722.1", "ipg": "18101290", "start": 928, "end": 1807, "strand": 1, "sequence": null}], "clusters": []}, {"accession": "DAHHSK010000078.1", "subjects": [{"id": null, "hits": [{"query": "STS_Dehydrogenase", "subject": "HCD1855477.1", "identity": 96.923, "coverage": 98.48484848484848, "evalue": 1.16e-86, "bitscore": 258.0}], "name": "HCD1855477.1", "ipg": "18101290", "start": 1045, "end": 1924, "strand": 1, "sequence": null}], "clusters": []}, {"accession": "DAHHSW010000104.1", "subjects": [{"id": null, "hits": [{"query": "STS_Dehydrogenase", "subject": "HCD1903849.1", "identity": 96.923, "coverage": 98.48484848484848, "evalue": 1.16e-86, "bitscore": 258.0}], "name": "HCD1903849.1", "ipg": "18101290", "start": 2182, "end": 3061, "strand": 1, "sequence": null}, {"id": null, "hits": [{"query": "STS_E1-like", "subject": "HCD1903851.1", "identity": 94.104, "coverage": 99.77375565610859, "evalue": 0.0, "bitscore": 860.0}], "name": "HCD1903851.1", "ipg": "33371076", "start": 3984, "end": 5310, "strand": 1, "sequence": null}, {"id": null, "hits": [{"query": "STS_YcaO", "subject": "HCD1903850.1", "identity": 92.667, "coverage": 99.66777408637874, "evalue": 0.0, "bitscore": 563.0}], "name": "HCD1903850.1", "ipg": "20687855", "start": 3068, "end": 3998, "strand": 1, "sequence": null}], "clusters": []}, {"accession": "DAHHTE010000025.1", "subjects": [{"id": null, "hits": [{"query": "STS_Dehydrogenase", "subject": "HCD1926786.1", "identity": 96.923, "coverage": 98.48484848484848, "evalue": 1.16e-86, "bitscore": 258.0}], "name": "HCD1926786.1", "ipg": "18101290", "start": 1269, "end": 2148, "strand": 1, "sequence": null}, {"id": null, "hits": [{"query": "STS_YcaO", "subject": "HCD1926787.1", "identity": 92.667, "coverage": 99.66777408637874, "evalue": 0.0, "bitscore": 563.0}], "name": "HCD1926787.1", "ipg": "20687855", "start": 2155, "end": 3085, "strand": 1, "sequence": null}], "clusters": []}, {"accession": "DAHHTH010000100.1", "subjects": [{"id": null, "hits": [{"query": "STS_Dehydrogenase", "subject": "HCD1937503.1", "identity": 96.923, "coverage": 98.48484848484848, "evalue": 1.16e-86, "bitscore": 258.0}], "name": "HCD1937503.1", "ipg": "18101290", "start": 5478, "end": 6357, "strand": 1, "sequence": null}], "clusters": []}, {"accession": "DAHHUO010000046.1", "subjects": [{"id": null, "hits": [{"query": "STS_Dehydrogenase", "subject": "HCD2103099.1", "identity": 96.923, "coverage": 98.48484848484848, "evalue": 1.16e-86, "bitscore": 258.0}], "name": "HCD2103099.1", "ipg": "18101290", "start": 1122, "end": 2001, "strand": 1, "sequence": null}], "clusters": []}, {"accession": "DAHHUU010000001.1", "subjects": [{"id": null, "hits": [{"query": "STS_Dehydrogenase", "subject": "HCD2177873.1", "identity": 96.923, "coverage": 98.48484848484848, "evalue": 1.16e-86, "bitscore": 258.0}], "name": "HCD2177873.1", "ipg": "18101290", "start": 273048, "end": 273927, "strand": 1, "sequence": null}, {"id": null, "hits": [{"query": "STS_E1-like", "subject": "HCD2177875.1", "identity": 94.104, "coverage": 99.77375565610859, "evalue": 0.0, "bitscore": 860.0}], "name": "HCD2177875.1", "ipg": "33371076", "start": 274850, "end": 276176, "strand": 1, "sequence": null}, {"id": null, "hits": [{"query": "STS_YcaO", "subject": "HCD2177874.1", "identity": 92.667, "coverage": 99.66777408637874, "evalue": 0.0, "bitscore": 563.0}], "name": "HCD2177874.1", "ipg": "20687855", "start": 273934, "end": 274864, "strand": 1, "sequence": null}], "clusters": []}, {"accession": "DAHHWA010000044.1", "subjects": [{"id": null, "hits": [{"query": "STS_Dehydrogenase", "subject": "HCD2189935.1", "identity": 96.923, "coverage": 98.48484848484848, "evalue": 1.16e-86, "bitscore": 258.0}], "name": "HCD2189935.1", "ipg": "18101290", "start": 20451, "end": 21330, "strand": 1, "sequence": null}], "clusters": []}, {"accession": "DAHHXU010000034.1", "subjects": [{"id": null, "hits": [{"query": "STS_Dehydrogenase", "subject": "HCD2365538.1", "identity": 96.923, "coverage": 98.48484848484848, "evalue": 1.16e-86, "bitscore": 258.0}], "name": "HCD2365538.1", "ipg": "18101290", "start": 29990, "end": 30869, "strand": 1, "sequence": null}, {"id": null, "hits": [{"query": "STS_E1-like", "subject": "HCD2365540.1", "identity": 94.104, "coverage": 99.77375565610859, "evalue": 0.0, "bitscore": 860.0}], "name": "HCD2365540.1", "ipg": "33371076", "start": 31792, "end": 33118, "strand": 1, "sequence": null}, {"id": null, "hits": [{"query": "STS_YcaO", "subject": "HCD2365539.1", "identity": 92.667, "coverage": 99.66777408637874, "evalue": 0.0, "bitscore": 563.0}], "name": "HCD2365539.1", "ipg": "20687855", "start": 30876, "end": 31806, "strand": 1, "sequence": null}], "clusters": []}, {"accession": "DAHHYB010000001.1", "subjects": [{"id": null, "hits": [{"query": "STS_Dehydrogenase", "subject": "HCD2383328.1", "identity": 96.923, "coverage": 98.48484848484848, "evalue": 1.16e-86, "bitscore": 258.0}], "name": "HCD2383328.1", "ipg": "18101290", "start": 381900, "end": 382779, "strand": -1, "sequence": null}, {"id": null, "hits": [{"query": "STS_E1-like", "subject": "HCD2383326.1", "identity": 94.104, "coverage": 99.77375565610859, "evalue": 0.0, "bitscore": 860.0}], "name": "HCD2383326.1", "ipg": "33371076", "start": 379651, "end": 380977, "strand": -1, "sequence": null}, {"id": null, "hits": [{"query": "STS_YcaO", "subject": "HCD2383327.1", "identity": 92.667, "coverage": 99.66777408637874, "evalue": 0.0, "bitscore": 563.0}], "name": "HCD2383327.1", "ipg": "20687855", "start": 380963, "end": 381893, "strand": -1, "sequence": null}], "clusters": [{"indices": [1, 2, 0], "subjects": [], "intermediate_genes": [], "score": 3.1681, "start": 379651, "end": 382779, "number": 353}]}, {"accession": "DAHHYD010000092.1", "subjects": [{"id": null, "hits": [{"query": "STS_Dehydrogenase", "subject": "HCD2391241.1", "identity": 96.923, "coverage": 98.48484848484848, "evalue": 1.16e-86, "bitscore": 258.0}], "name": "HCD2391241.1", "ipg": "18101290", "start": 1034, "end": 1913, "strand": 1, "sequence": null}], "clusters": []}, {"accession": "DAHHVV010000281.1", "subjects": [{"id": null, "hits": [{"query": "STS_Dehydrogenase", "subject": "HCD2510848.1", "identity": 96.923, "coverage": 98.48484848484848, "evalue": 1.16e-86, "bitscore": 258.0}], "name": "HCD2510848.1", "ipg": "18101290", "start": 88, "end": 967, "strand": 1, "sequence": null}], "clusters": []}, {"accession": "DAHHYA010000001.1", "subjects": [{"id": null, "hits": [{"query": "STS_Dehydrogenase", "subject": "HCD2545772.1", "identity": 96.923, "coverage": 98.48484848484848, "evalue": 1.16e-86, "bitscore": 258.0}], "name": "HCD2545772.1", "ipg": "18101290", "start": 275051, "end": 275930, "strand": 1, "sequence": null}, {"id": null, "hits": [{"query": "STS_E1-like", "subject": "HCD2545774.1", "identity": 94.104, "coverage": 99.77375565610859, "evalue": 0.0, "bitscore": 860.0}], "name": "HCD2545774.1", "ipg": "33371076", "start": 276853, "end": 278179, "strand": 1, "sequence": null}, {"id": null, "hits": [{"query": "STS_YcaO", "subject": "HCD2545773.1", "identity": 92.667, "coverage": 99.66777408637874, "evalue": 0.0, "bitscore": 563.0}], "name": "HCD2545773.1", "ipg": "20687855", "start": 275937, "end": 276867, "strand": 1, "sequence": null}], "clusters": []}, {"accession": "DAHHZI010000001.1", "subjects": [{"id": null, "hits": [{"query": "STS_Dehydrogenase", "subject": "HCD2568299.1", "identity": 96.923, "coverage": 98.48484848484848, "evalue": 1.16e-86, "bitscore": 258.0}], "name": "HCD2568299.1", "ipg": "18101290", "start": 275105, "end": 275984, "strand": 1, "sequence": null}, {"id": null, "hits": [{"query": "STS_E1-like", "subject": "HCD2568301.1", "identity": 94.104, "coverage": 99.77375565610859, "evalue": 0.0, "bitscore": 860.0}], "name": "HCD2568301.1", "ipg": "33371076", "start": 276907, "end": 278233, "strand": 1, "sequence": null}, {"id": null, "hits": [{"query": "STS_YcaO", "subject": "HCD2568300.1", "identity": 92.667, "coverage": 99.66777408637874, "evalue": 0.0, "bitscore": 563.0}], "name": "HCD2568300.1", "ipg": "20687855", "start": 275991, "end": 276921, "strand": 1, "sequence": null}], "clusters": []}, {"accession": "DAHIAO010000023.1", "subjects": [{"id": null, "hits": [{"query": "STS_Dehydrogenase", "subject": "HCD2745778.1", "identity": 96.923, "coverage": 98.48484848484848, "evalue": 1.16e-86, "bitscore": 258.0}], "name": "HCD2745778.1", "ipg": "18101290", "start": 18168, "end": 19047, "strand": 1, "sequence": null}, {"id": null, "hits": [{"query": "STS_YcaO", "subject": "HCD2745779.1", "identity": 92.667, "coverage": 99.66777408637874, "evalue": 0.0, "bitscore": 563.0}], "name": "HCD2745779.1", "ipg": "20687855", "start": 19054, "end": 19984, "strand": 1, "sequence": null}], "clusters": []}, {"accession": "DAHICE010000003.1", "subjects": [{"id": null, "hits": [{"query": "STS_Dehydrogenase", "subject": "HCD2889658.1", "identity": 96.923, "coverage": 98.48484848484848, "evalue": 1.16e-86, "bitscore": 258.0}], "name": "HCD2889658.1", "ipg": "18101290", "start": 275050, "end": 275929, "strand": 1, "sequence": null}, {"id": null, "hits": [{"query": "STS_YcaO", "subject": "HCD2889659.1", "identity": 92.667, "coverage": 99.66777408637874, "evalue": 0.0, "bitscore": 563.0}], "name": "HCD2889659.1", "ipg": "20687855", "start": 275936, "end": 276866, "strand": 1, "sequence": null}], "clusters": []}, {"accession": "DAHIDB010000002.1", "subjects": [{"id": null, "hits": [{"query": "STS_Dehydrogenase", "subject": "HCD2974560.1", "identity": 96.923, "coverage": 98.48484848484848, "evalue": 1.16e-86, "bitscore": 258.0}], "name": "HCD2974560.1", "ipg": "18101290", "start": 428008, "end": 428887, "strand": -1, "sequence": null}, {"id": null, "hits": [{"query": "STS_E1-like", "subject": "HCD2974558.1", "identity": 94.104, "coverage": 99.77375565610859, "evalue": 0.0, "bitscore": 860.0}], "name": "HCD2974558.1", "ipg": "33371076", "start": 425759, "end": 427085, "strand": -1, "sequence": null}, {"id": null, "hits": [{"query": "STS_YcaO", "subject": "HCD2974559.1", "identity": 92.667, "coverage": 99.66777408637874, "evalue": 0.0, "bitscore": 563.0}], "name": "HCD2974559.1", "ipg": "20687855", "start": 427071, "end": 428001, "strand": -1, "sequence": null}], "clusters": []}, {"accession": "DAHIEK010000002.1", "subjects": [{"id": null, "hits": [{"query": "STS_Dehydrogenase", "subject": "HCD3108473.1", "identity": 96.923, "coverage": 98.48484848484848, "evalue": 1.16e-86, "bitscore": 258.0}], "name": "HCD3108473.1", "ipg": "18101290", "start": 229588, "end": 230467, "strand": 1, "sequence": null}, {"id": null, "hits": [{"query": "STS_YcaO", "subject": "HCD3108474.1", "identity": 92.667, "coverage": 99.66777408637874, "evalue": 0.0, "bitscore": 563.0}], "name": "HCD3108474.1", "ipg": "20687855", "start": 230474, "end": 231404, "strand": 1, "sequence": null}], "clusters": []}, {"accession": "DAHIEW010000149.1", "subjects": [{"id": null, "hits": [{"query": "STS_Dehydrogenase", "subject": "HCD3148231.1", "identity": 96.923, "coverage": 98.48484848484848, "evalue": 1.16e-86, "bitscore": 258.0}], "name": "HCD3148231.1", "ipg": "18101290", "start": 113, "end": 992, "strand": 1, "sequence": null}], "clusters": []}, {"accession": "DAHIEX010000002.1", "subjects": [{"id": null, "hits": [{"query": "STS_Dehydrogenase", "subject": "HCD3148560.1", "identity": 96.923, "coverage": 98.48484848484848, "evalue": 1.16e-86, "bitscore": 258.0}], "name": "HCD3148560.1", "ipg": "18101290", "start": 2236, "end": 3115, "strand": 1, "sequence": null}, {"id": null, "hits": [{"query": "STS_E1-like", "subject": "HCD3148562.1", "identity": 94.104, "coverage": 99.77375565610859, "evalue": 0.0, "bitscore": 860.0}], "name": "HCD3148562.1", "ipg": "33371076", "start": 4038, "end": 5364, "strand": 1, "sequence": null}, {"id": null, "hits": [{"query": "STS_YcaO", "subject": "HCD3148561.1", "identity": 92.667, "coverage": 99.66777408637874, "evalue": 0.0, "bitscore": 563.0}], "name": "HCD3148561.1", "ipg": "20687855", "start": 3122, "end": 4052, "strand": 1, "sequence": null}], "clusters": []}, {"accession": "DAHIFJ010000002.1", "subjects": [{"id": null, "hits": [{"query": "STS_Dehydrogenase", "subject": "HCD3196791.1", "identity": 96.923, "coverage": 98.48484848484848, "evalue": 1.16e-86, "bitscore": 258.0}], "name": "HCD3196791.1", "ipg": "18101290", "start": 241, "end": 1120, "strand": -1, "sequence": null}], "clusters": []}, {"accession": "DAHIHM010000284.1", "subjects": [{"id": null, "hits": [{"query": "STS_Dehydrogenase", "subject": "HCD3413319.1", "identity": 96.923, "coverage": 98.48484848484848, "evalue": 1.16e-86, "bitscore": 258.0}], "name": "HCD3413319.1", "ipg": "18101290", "start": 735, "end": 1614, "strand": 1, "sequence": null}], "clusters": []}, {"accession": "DAHIHU010000001.1", "subjects": [{"id": null, "hits": [{"query": "STS_Dehydrogenase", "subject": "HCD3443919.1", "identity": 96.923, "coverage": 98.48484848484848, "evalue": 1.16e-86, "bitscore": 258.0}], "name": "HCD3443919.1", "ipg": "18101290", "start": 275052, "end": 275931, "strand": 1, "sequence": null}, {"id": null, "hits": [{"query": "STS_E1-like", "subject": "HCD3443921.1", "identity": 94.104, "coverage": 99.77375565610859, "evalue": 0.0, "bitscore": 860.0}], "name": "HCD3443921.1", "ipg": "33371076", "start": 276854, "end": 278180, "strand": 1, "sequence": null}, {"id": null, "hits": [{"query": "STS_YcaO", "subject": "HCD3443920.1", "identity": 92.667, "coverage": 99.66777408637874, "evalue": 0.0, "bitscore": 563.0}], "name": "HCD3443920.1", "ipg": "20687855", "start": 275938, "end": 276868, "strand": 1, "sequence": null}], "clusters": []}, {"accession": "DAHIHX010000001.1", "subjects": [{"id": null, "hits": [{"query": "STS_Dehydrogenase", "subject": "HCD3453857.1", "identity": 96.923, "coverage": 98.48484848484848, "evalue": 1.16e-86, "bitscore": 258.0}], "name": "HCD3453857.1", "ipg": "18101290", "start": 265062, "end": 265941, "strand": 1, "sequence": null}, {"id": null, "hits": [{"query": "STS_YcaO", "subject": "HCD3453858.1", "identity": 92.667, "coverage": 99.66777408637874, "evalue": 0.0, "bitscore": 563.0}], "name": "HCD3453858.1", "ipg": "20687855", "start": 265948, "end": 266878, "strand": 1, "sequence": null}], "clusters": []}, {"accession": "DAHIIM010000111.1", "subjects": [{"id": null, "hits": [{"query": "STS_Dehydrogenase", "subject": "HCD3508015.1", "identity": 96.923, "coverage": 98.48484848484848, "evalue": 1.16e-86, "bitscore": 258.0}], "name": "HCD3508015.1", "ipg": "18101290", "start": 970, "end": 1849, "strand": 1, "sequence": null}], "clusters": []}, {"accession": "DAHIIR010000181.1", "subjects": [{"id": null, "hits": [{"query": "STS_Dehydrogenase", "subject": "HCD3518463.1", "identity": 96.923, "coverage": 98.48484848484848, "evalue": 1.16e-86, "bitscore": 258.0}], "name": "HCD3518463.1", "ipg": "18101290", "start": 584, "end": 1463, "strand": 1, "sequence": null}], "clusters": []}, {"accession": "DAHIJK010000030.1", "subjects": [{"id": null, "hits": [{"query": "STS_Dehydrogenase", "subject": "HCD3598185.1", "identity": 96.923, "coverage": 98.48484848484848, "evalue": 1.16e-86, "bitscore": 258.0}], "name": "HCD3598185.1", "ipg": "18101290", "start": 24922, "end": 25801, "strand": 1, "sequence": null}, {"id": null, "hits": [{"query": "STS_E1-like", "subject": "HCD3598187.1", "identity": 94.104, "coverage": 99.77375565610859, "evalue": 0.0, "bitscore": 860.0}], "name": "HCD3598187.1", "ipg": "33371076", "start": 26724, "end": 28050, "strand": 1, "sequence": null}, {"id": null, "hits": [{"query": "STS_YcaO", "subject": "HCD3598186.1", "identity": 92.667, "coverage": 99.66777408637874, "evalue": 0.0, "bitscore": 563.0}], "name": "HCD3598186.1", "ipg": "20687855", "start": 25808, "end": 26738, "strand": 1, "sequence": null}], "clusters": []}, {"accession": "DAHIJQ010000097.1", "subjects": [{"id": null, "hits": [{"query": "STS_Dehydrogenase", "subject": "HCD3615451.1", "identity": 96.923, "coverage": 98.48484848484848, "evalue": 1.16e-86, "bitscore": 258.0}], "name": "HCD3615451.1", "ipg": "18101290", "start": 1046, "end": 1925, "strand": 1, "sequence": null}], "clusters": []}, {"accession": "DAHIJV010000006.1", "subjects": [{"id": null, "hits": [{"query": "STS_Dehydrogenase", "subject": "HCD3637372.1", "identity": 96.923, "coverage": 98.48484848484848, "evalue": 1.16e-86, "bitscore": 258.0}], "name": "HCD3637372.1", "ipg": "18101290", "start": 20491, "end": 21370, "strand": 1, "sequence": null}, {"id": null, "hits": [{"query": "STS_E1-like", "subject": "HCD3637374.1", "identity": 94.104, "coverage": 99.77375565610859, "evalue": 0.0, "bitscore": 860.0}], "name": "HCD3637374.1", "ipg": "33371076", "start": 22293, "end": 23619, "strand": 1, "sequence": null}, {"id": null, "hits": [{"query": "STS_YcaO", "subject": "HCD3637373.1", "identity": 92.667, "coverage": 99.66777408637874, "evalue": 0.0, "bitscore": 563.0}], "name": "HCD3637373.1", "ipg": "20687855", "start": 21377, "end": 22307, "strand": 1, "sequence": null}], "clusters": []}, {"accession": "DAHIKJ010000136.1", "subjects": [{"id": null, "hits": [{"query": "STS_Dehydrogenase", "subject": "HCD3682611.1", "identity": 96.923, "coverage": 98.48484848484848, "evalue": 1.16e-86, "bitscore": 258.0}], "name": "HCD3682611.1", "ipg": "18101290", "start": 1318, "end": 2197, "strand": 1, "sequence": null}, {"id": null, "hits": [{"query": "STS_E1-like", "subject": "HCD3682613.1", "identity": 94.104, "coverage": 99.77375565610859, "evalue": 0.0, "bitscore": 860.0}], "name": "HCD3682613.1", "ipg": "33371076", "start": 3120, "end": 4446, "strand": 1, "sequence": null}, {"id": null, "hits": [{"query": "STS_YcaO", "subject": "HCD3682612.1", "identity": 92.667, "coverage": 99.66777408637874, "evalue": 0.0, "bitscore": 563.0}], "name": "HCD3682612.1", "ipg": "20687855", "start": 2204, "end": 3134, "strand": 1, "sequence": null}], "clusters": []}, {"accession": "DAHIKB010000001.1", "subjects": [{"id": null, "hits": [{"query": "STS_Dehydrogenase", "subject": "HCD3690584.1", "identity": 96.923, "coverage": 98.48484848484848, "evalue": 1.16e-86, "bitscore": 258.0}], "name": "HCD3690584.1", "ipg": "18101290", "start": 275051, "end": 275930, "strand": 1, "sequence": null}, {"id": null, "hits": [{"query": "STS_E1-like", "subject": "HCD3690586.1", "identity": 94.104, "coverage": 99.77375565610859, "evalue": 0.0, "bitscore": 860.0}], "name": "HCD3690586.1", "ipg": "33371076", "start": 276853, "end": 278179, "strand": 1, "sequence": null}, {"id": null, "hits": [{"query": "STS_YcaO", "subject": "HCD3690585.1", "identity": 92.667, "coverage": 99.66777408637874, "evalue": 0.0, "bitscore": 563.0}], "name": "HCD3690585.1", "ipg": "20687855", "start": 275937, "end": 276867, "strand": 1, "sequence": null}], "clusters": []}, {"accession": "DAHIKP010000094.1", "subjects": [{"id": null, "hits": [{"query": "STS_Dehydrogenase", "subject": "HCD3719722.1", "identity": 96.923, "coverage": 98.48484848484848, "evalue": 1.16e-86, "bitscore": 258.0}], "name": "HCD3719722.1", "ipg": "18101290", "start": 952, "end": 1831, "strand": 1, "sequence": null}], "clusters": []}, {"accession": "DAHIKY010000063.1", "subjects": [{"id": null, "hits": [{"query": "STS_Dehydrogenase", "subject": "HCD3755586.1", "identity": 96.923, "coverage": 98.48484848484848, "evalue": 1.16e-86, "bitscore": 258.0}], "name": "HCD3755586.1", "ipg": "18101290", "start": 894, "end": 1773, "strand": 1, "sequence": null}, {"id": null, "hits": [{"query": "STS_YcaO", "subject": "HCD3755587.1", "identity": 91.111, "coverage": 74.75083056478405, "evalue": 3.51e-147, "bitscore": 417.0}], "name": "HCD3755587.1", "ipg": "274680887", "start": 1780, "end": 2483, "strand": 1, "sequence": null}], "clusters": []}, {"accession": "DAHILB010000113.1", "subjects": [{"id": null, "hits": [{"query": "STS_Dehydrogenase", "subject": "HCD3769112.1", "identity": 96.923, "coverage": 98.48484848484848, "evalue": 1.16e-86, "bitscore": 258.0}], "name": "HCD3769112.1", "ipg": "18101290", "start": 920, "end": 1799, "strand": 1, "sequence": null}], "clusters": []}, {"accession": "DAHILI010000042.1", "subjects": [{"id": null, "hits": [{"query": "STS_Dehydrogenase", "subject": "HCD3791324.1", "identity": 96.923, "coverage": 98.48484848484848, "evalue": 1.16e-86, "bitscore": 258.0}], "name": "HCD3791324.1", "ipg": "18101290", "start": 912, "end": 1791, "strand": 1, "sequence": null}, {"id": null, "hits": [{"query": "STS_YcaO", "subject": "HCD3791325.1", "identity": 92.667, "coverage": 99.66777408637874, "evalue": 0.0, "bitscore": 563.0}], "name": "HCD3791325.1", "ipg": "20687855", "start": 1798, "end": 2728, "strand": 1, "sequence": null}], "clusters": []}, {"accession": "DAHIMA010000004.1", "subjects": [{"id": null, "hits": [{"query": "STS_Dehydrogenase", "subject": "HCD3827995.1", "identity": 96.923, "coverage": 98.48484848484848, "evalue": 1.16e-86, "bitscore": 258.0}], "name": "HCD3827995.1", "ipg": "18101290", "start": 121388, "end": 122267, "strand": 1, "sequence": null}, {"id": null, "hits": [{"query": "STS_E1-like", "subject": "HCD3827997.1", "identity": 94.104, "coverage": 99.77375565610859, "evalue": 0.0, "bitscore": 860.0}], "name": "HCD3827997.1", "ipg": "33371076", "start": 123190, "end": 124516, "strand": 1, "sequence": null}, {"id": null, "hits": [{"query": "STS_YcaO", "subject": "HCD3827996.1", "identity": 92.667, "coverage": 99.66777408637874, "evalue": 0.0, "bitscore": 563.0}], "name": "HCD3827996.1", "ipg": "20687855", "start": 122274, "end": 123204, "strand": 1, "sequence": null}], "clusters": []}, {"accession": "DAHIMD010000001.1", "subjects": [{"id": null, "hits": [{"query": "STS_Dehydrogenase", "subject": "HCD3871265.1", "identity": 96.923, "coverage": 98.48484848484848, "evalue": 1.16e-86, "bitscore": 258.0}], "name": "HCD3871265.1", "ipg": "18101290", "start": 274936, "end": 275815, "strand": 1, "sequence": null}, {"id": null, "hits": [{"query": "STS_E1-like", "subject": "HCD3871267.1", "identity": 94.104, "coverage": 99.77375565610859, "evalue": 0.0, "bitscore": 860.0}], "name": "HCD3871267.1", "ipg": "33371076", "start": 276738, "end": 278064, "strand": 1, "sequence": null}, {"id": null, "hits": [{"query": "STS_YcaO", "subject": "HCD3871266.1", "identity": 92.667, "coverage": 99.66777408637874, "evalue": 0.0, "bitscore": 563.0}], "name": "HCD3871266.1", "ipg": "20687855", "start": 275822, "end": 276752, "strand": 1, "sequence": null}], "clusters": []}, {"accession": "DAHIMF010000001.1", "subjects": [{"id": null, "hits": [{"query": "STS_Dehydrogenase", "subject": "HCD3879329.1", "identity": 96.923, "coverage": 98.48484848484848, "evalue": 1.16e-86, "bitscore": 258.0}], "name": "HCD3879329.1", "ipg": "18101290", "start": 275050, "end": 275929, "strand": 1, "sequence": null}, {"id": null, "hits": [{"query": "STS_E1-like", "subject": "HCD3879331.1", "identity": 94.104, "coverage": 99.77375565610859, "evalue": 0.0, "bitscore": 860.0}], "name": "HCD3879331.1", "ipg": "33371076", "start": 276852, "end": 278178, "strand": 1, "sequence": null}, {"id": null, "hits": [{"query": "STS_YcaO", "subject": "HCD3879330.1", "identity": 92.667, "coverage": 99.66777408637874, "evalue": 0.0, "bitscore": 563.0}], "name": "HCD3879330.1", "ipg": "20687855", "start": 275936, "end": 276866, "strand": 1, "sequence": null}], "clusters": []}, {"accession": "DAHINA010000106.1", "subjects": [{"id": null, "hits": [{"query": "STS_Dehydrogenase", "subject": "HCD3962857.1", "identity": 96.923, "coverage": 98.48484848484848, "evalue": 1.16e-86, "bitscore": 258.0}], "name": "HCD3962857.1", "ipg": "18101290", "start": 1046, "end": 1925, "strand": 1, "sequence": null}, {"id": null, "hits": [{"query": "STS_E1-like", "subject": "HCD3962859.1", "identity": 94.104, "coverage": 99.77375565610859, "evalue": 0.0, "bitscore": 860.0}], "name": "HCD3962859.1", "ipg": "33371076", "start": 2848, "end": 4174, "strand": 1, "sequence": null}, {"id": null, "hits": [{"query": "STS_YcaO", "subject": "HCD3962858.1", "identity": 92.667, "coverage": 99.66777408637874, "evalue": 0.0, "bitscore": 563.0}], "name": "HCD3962858.1", "ipg": "20687855", "start": 1932, "end": 2862, "strand": 1, "sequence": null}], "clusters": []}, {"accession": "DAHINK010000038.1", "subjects": [{"id": null, "hits": [{"query": "STS_Dehydrogenase", "subject": "HCD4001548.1", "identity": 96.923, "coverage": 98.48484848484848, "evalue": 1.16e-86, "bitscore": 258.0}], "name": "HCD4001548.1", "ipg": "18101290", "start": 1045, "end": 1924, "strand": 1, "sequence": null}, {"id": null, "hits": [{"query": "STS_E1-like", "subject": "HCD4001550.1", "identity": 94.104, "coverage": 99.77375565610859, "evalue": 0.0, "bitscore": 860.0}], "name": "HCD4001550.1", "ipg": "33371076", "start": 2847, "end": 4173, "strand": 1, "sequence": null}, {"id": null, "hits": [{"query": "STS_YcaO", "subject": "HCD4001549.1", "identity": 92.667, "coverage": 99.66777408637874, "evalue": 0.0, "bitscore": 563.0}], "name": "HCD4001549.1", "ipg": "20687855", "start": 1931, "end": 2861, "strand": 1, "sequence": null}], "clusters": []}, {"accession": "DAHINM010000024.1", "subjects": [{"id": null, "hits": [{"query": "STS_Dehydrogenase", "subject": "HCD4003756.1", "identity": 96.923, "coverage": 98.48484848484848, "evalue": 1.16e-86, "bitscore": 258.0}], "name": "HCD4003756.1", "ipg": "18101290", "start": 1481, "end": 2360, "strand": 1, "sequence": null}, {"id": null, "hits": [{"query": "STS_YcaO", "subject": "HCD4003757.1", "identity": 92.667, "coverage": 99.66777408637874, "evalue": 0.0, "bitscore": 563.0}], "name": "HCD4003757.1", "ipg": "20687855", "start": 2367, "end": 3297, "strand": 1, "sequence": null}], "clusters": []}, {"accession": "DAHINN010000127.1", "subjects": [{"id": null, "hits": [{"query": "STS_Dehydrogenase", "subject": "HCD4012494.1", "identity": 96.923, "coverage": 98.48484848484848, "evalue": 1.16e-86, "bitscore": 258.0}], "name": "HCD4012494.1", "ipg": "18101290", "start": 23, "end": 902, "strand": 1, "sequence": null}], "clusters": []}, {"accession": "DAHINO010000090.1", "subjects": [{"id": null, "hits": [{"query": "STS_Dehydrogenase", "subject": "HCD4015153.1", "identity": 96.923, "coverage": 98.48484848484848, "evalue": 1.16e-86, "bitscore": 258.0}], "name": "HCD4015153.1", "ipg": "18101290", "start": 967, "end": 1846, "strand": 1, "sequence": null}], "clusters": []}, {"accession": "DAHINV010000062.1", "subjects": [{"id": null, "hits": [{"query": "STS_Dehydrogenase", "subject": "HCD4035967.1", "identity": 96.923, "coverage": 98.48484848484848, "evalue": 1.16e-86, "bitscore": 258.0}], "name": "HCD4035967.1", "ipg": "18101290", "start": 2235, "end": 3114, "strand": 1, "sequence": null}, {"id": null, "hits": [{"query": "STS_E1-like", "subject": "HCD4035969.1", "identity": 94.104, "coverage": 99.77375565610859, "evalue": 0.0, "bitscore": 860.0}], "name": "HCD4035969.1", "ipg": "33371076", "start": 4037, "end": 5363, "strand": 1, "sequence": null}, {"id": null, "hits": [{"query": "STS_YcaO", "subject": "HCD4035968.1", "identity": 92.667, "coverage": 99.66777408637874, "evalue": 0.0, "bitscore": 563.0}], "name": "HCD4035968.1", "ipg": "20687855", "start": 3121, "end": 4051, "strand": 1, "sequence": null}], "clusters": []}, {"accession": "DAHINW010000002.1", "subjects": [{"id": null, "hits": [{"query": "STS_Dehydrogenase", "subject": "HCD4036465.1", "identity": 96.923, "coverage": 98.48484848484848, "evalue": 1.16e-86, "bitscore": 258.0}], "name": "HCD4036465.1", "ipg": "18101290", "start": 689, "end": 1568, "strand": -1, "sequence": null}], "clusters": []}, {"accession": "DAHINX010000224.1", "subjects": [{"id": null, "hits": [{"query": "STS_Dehydrogenase", "subject": "HCD4041347.1", "identity": 96.923, "coverage": 98.48484848484848, "evalue": 1.16e-86, "bitscore": 258.0}], "name": "HCD4041347.1", "ipg": "18101290", "start": 920, "end": 1799, "strand": 1, "sequence": null}], "clusters": []}, {"accession": "DAHIOC010000033.1", "subjects": [{"id": null, "hits": [{"query": "STS_Dehydrogenase", "subject": "HCD4062213.1", "identity": 96.923, "coverage": 98.48484848484848, "evalue": 1.16e-86, "bitscore": 258.0}], "name": "HCD4062213.1", "ipg": "18101290", "start": 30674, "end": 31553, "strand": 1, "sequence": null}, {"id": null, "hits": [{"query": "STS_E1-like", "subject": "HCD4062215.1", "identity": 94.104, "coverage": 99.77375565610859, "evalue": 0.0, "bitscore": 860.0}], "name": "HCD4062215.1", "ipg": "33371076", "start": 32476, "end": 33802, "strand": 1, "sequence": null}, {"id": null, "hits": [{"query": "STS_YcaO", "subject": "HCD4062214.1", "identity": 92.667, "coverage": 99.66777408637874, "evalue": 0.0, "bitscore": 563.0}], "name": "HCD4062214.1", "ipg": "20687855", "start": 31560, "end": 32490, "strand": 1, "sequence": null}], "clusters": []}, {"accession": "DAHIOI010000002.1", "subjects": [{"id": null, "hits": [{"query": "STS_Dehydrogenase", "subject": "HCD4079786.1", "identity": 96.923, "coverage": 98.48484848484848, "evalue": 1.16e-86, "bitscore": 258.0}], "name": "HCD4079786.1", "ipg": "18101290", "start": 184489, "end": 185368, "strand": 1, "sequence": null}, {"id": null, "hits": [{"query": "STS_YcaO", "subject": "HCD4079787.1", "identity": 92.667, "coverage": 99.66777408637874, "evalue": 0.0, "bitscore": 563.0}], "name": "HCD4079787.1", "ipg": "20687855", "start": 185375, "end": 186305, "strand": 1, "sequence": null}], "clusters": []}, {"accession": "DAHIOM010000001.1", "subjects": [{"id": null, "hits": [{"query": "STS_Dehydrogenase", "subject": "HCD4099480.1", "identity": 96.923, "coverage": 98.48484848484848, "evalue": 1.16e-86, "bitscore": 258.0}], "name": "HCD4099480.1", "ipg": "18101290", "start": 275050, "end": 275929, "strand": 1, "sequence": null}, {"id": null, "hits": [{"query": "STS_YcaO", "subject": "HCD4099481.1", "identity": 92.667, "coverage": 99.66777408637874, "evalue": 0.0, "bitscore": 563.0}], "name": "HCD4099481.1", "ipg": "20687855", "start": 275936, "end": 276866, "strand": 1, "sequence": null}], "clusters": []}, {"accession": "DAHIOU010000259.1", "subjects": [{"id": null, "hits": [{"query": "STS_Dehydrogenase", "subject": "HCD4137564.1", "identity": 96.923, "coverage": 98.48484848484848, "evalue": 1.16e-86, "bitscore": 258.0}], "name": "HCD4137564.1", "ipg": "18101290", "start": 908, "end": 1787, "strand": 1, "sequence": null}], "clusters": []}, {"accession": "DAHIPA010000002.1", "subjects": [{"id": null, "hits": [{"query": "STS_Dehydrogenase", "subject": "HCD4154265.1", "identity": 96.923, "coverage": 98.48484848484848, "evalue": 1.16e-86, "bitscore": 258.0}], "name": "HCD4154265.1", "ipg": "18101290", "start": 2732, "end": 3611, "strand": -1, "sequence": null}, {"id": null, "hits": [{"query": "STS_YcaO", "subject": "HCD4154264.1", "identity": 92.667, "coverage": 99.66777408637874, "evalue": 0.0, "bitscore": 563.0}], "name": "HCD4154264.1", "ipg": "20687855", "start": 1795, "end": 2725, "strand": -1, "sequence": null}], "clusters": []}, {"accession": "DAHIPN010000005.1", "subjects": [{"id": null, "hits": [{"query": "STS_Dehydrogenase", "subject": "HCD4214556.1", "identity": 96.923, "coverage": 98.48484848484848, "evalue": 1.16e-86, "bitscore": 258.0}], "name": "HCD4214556.1", "ipg": "18101290", "start": 2159, "end": 3038, "strand": 1, "sequence": null}, {"id": null, "hits": [{"query": "STS_YcaO", "subject": "HCD4214557.1", "identity": 92.667, "coverage": 99.66777408637874, "evalue": 0.0, "bitscore": 563.0}], "name": "HCD4214557.1", "ipg": "20687855", "start": 3045, "end": 3975, "strand": 1, "sequence": null}], "clusters": []}, {"accession": "DAHIPU010000001.1", "subjects": [{"id": null, "hits": [{"query": "STS_Dehydrogenase", "subject": "HCD4248867.1", "identity": 96.923, "coverage": 98.48484848484848, "evalue": 1.16e-86, "bitscore": 258.0}], "name": "HCD4248867.1", "ipg": "18101290", "start": 246935, "end": 247814, "strand": 1, "sequence": null}, {"id": null, "hits": [{"query": "STS_E1-like", "subject": "HCD4248869.1", "identity": 94.104, "coverage": 99.77375565610859, "evalue": 0.0, "bitscore": 860.0}], "name": "HCD4248869.1", "ipg": "33371076", "start": 248737, "end": 250063, "strand": 1, "sequence": null}, {"id": null, "hits": [{"query": "STS_YcaO", "subject": "HCD4248868.1", "identity": 92.667, "coverage": 99.66777408637874, "evalue": 0.0, "bitscore": 563.0}], "name": "HCD4248868.1", "ipg": "20687855", "start": 247821, "end": 248751, "strand": 1, "sequence": null}], "clusters": []}, {"accession": "DAHIPV010000053.1", "subjects": [{"id": null, "hits": [{"query": "STS_Dehydrogenase", "subject": "HCD4253624.1", "identity": 96.923, "coverage": 98.48484848484848, "evalue": 1.16e-86, "bitscore": 258.0}], "name": "HCD4253624.1", "ipg": "18101290", "start": 14845, "end": 15724, "strand": 1, "sequence": null}, {"id": null, "hits": [{"query": "STS_E1-like", "subject": "HCD4253626.1", "identity": 94.104, "coverage": 99.77375565610859, "evalue": 0.0, "bitscore": 860.0}], "name": "HCD4253626.1", "ipg": "33371076", "start": 16647, "end": 17973, "strand": 1, "sequence": null}, {"id": null, "hits": [{"query": "STS_YcaO", "subject": "HCD4253625.1", "identity": 92.667, "coverage": 99.66777408637874, "evalue": 0.0, "bitscore": 563.0}], "name": "HCD4253625.1", "ipg": "20687855", "start": 15731, "end": 16661, "strand": 1, "sequence": null}], "clusters": []}, {"accession": "DAHIPW010000204.1", "subjects": [{"id": null, "hits": [{"query": "STS_Dehydrogenase", "subject": "HCD4259269.1", "identity": 96.923, "coverage": 98.48484848484848, "evalue": 1.16e-86, "bitscore": 258.0}], "name": "HCD4259269.1", "ipg": "18101290", "start": 1032, "end": 1911, "strand": 1, "sequence": null}], "clusters": []}, {"accession": "DAHIRG010000001.1", "subjects": [{"id": null, "hits": [{"query": "STS_Dehydrogenase", "subject": "HCD4380378.1", "identity": 96.923, "coverage": 98.48484848484848, "evalue": 1.16e-86, "bitscore": 258.0}], "name": "HCD4380378.1", "ipg": "18101290", "start": 275107, "end": 275986, "strand": 1, "sequence": null}, {"id": null, "hits": [{"query": "STS_YcaO", "subject": "HCD4380379.1", "identity": 92.667, "coverage": 99.66777408637874, "evalue": 0.0, "bitscore": 563.0}], "name": "HCD4380379.1", "ipg": "20687855", "start": 275993, "end": 276923, "strand": 1, "sequence": null}], "clusters": []}, {"accession": "DAHITB010000135.1", "subjects": [{"id": null, "hits": [{"query": "STS_Dehydrogenase", "subject": "HCD4582585.1", "identity": 96.923, "coverage": 98.48484848484848, "evalue": 1.16e-86, "bitscore": 258.0}], "name": "HCD4582585.1", "ipg": "18101290", "start": 879, "end": 1758, "strand": 1, "sequence": null}], "clusters": []}, {"accession": "DAHITG010000048.1", "subjects": [{"id": null, "hits": [{"query": "STS_Dehydrogenase", "subject": "HCD4584292.1", "identity": 96.923, "coverage": 98.48484848484848, "evalue": 1.16e-86, "bitscore": 258.0}], "name": "HCD4584292.1", "ipg": "18101290", "start": 14847, "end": 15726, "strand": 1, "sequence": null}, {"id": null, "hits": [{"query": "STS_E1-like", "subject": "HCD4584294.1", "identity": 94.104, "coverage": 99.77375565610859, "evalue": 0.0, "bitscore": 860.0}], "name": "HCD4584294.1", "ipg": "33371076", "start": 16649, "end": 17975, "strand": 1, "sequence": null}, {"id": null, "hits": [{"query": "STS_YcaO", "subject": "HCD4584293.1", "identity": 92.667, "coverage": 99.66777408637874, "evalue": 0.0, "bitscore": 563.0}], "name": "HCD4584293.1", "ipg": "20687855", "start": 15733, "end": 16663, "strand": 1, "sequence": null}], "clusters": []}, {"accession": "DAHIUH010000251.1", "subjects": [{"id": null, "hits": [{"query": "STS_Dehydrogenase", "subject": "HCD4693874.1", "identity": 96.923, "coverage": 98.48484848484848, "evalue": 1.16e-86, "bitscore": 258.0}], "name": "HCD4693874.1", "ipg": "18101290", "start": 552, "end": 1431, "strand": 1, "sequence": null}], "clusters": []}, {"accession": "DAHIUV010000112.1", "subjects": [{"id": null, "hits": [{"query": "STS_Dehydrogenase", "subject": "HCD4727059.1", "identity": 96.923, "coverage": 98.48484848484848, "evalue": 1.16e-86, "bitscore": 258.0}], "name": "HCD4727059.1", "ipg": "18101290", "start": 330, "end": 1209, "strand": 1, "sequence": null}], "clusters": []}, {"accession": "DAHIUN010000271.1", "subjects": [{"id": null, "hits": [{"query": "STS_Dehydrogenase", "subject": "HCD4737832.1", "identity": 96.923, "coverage": 98.48484848484848, "evalue": 1.16e-86, "bitscore": 258.0}], "name": "HCD4737832.1", "ipg": "18101290", "start": 710, "end": 1589, "strand": 1, "sequence": null}], "clusters": []}, {"accession": "DAHIVF010000162.1", "subjects": [{"id": null, "hits": [{"query": "STS_Dehydrogenase", "subject": "HCD4785004.1", "identity": 96.923, "coverage": 98.48484848484848, "evalue": 1.16e-86, "bitscore": 258.0}], "name": "HCD4785004.1", "ipg": "18101290", "start": 1361, "end": 2240, "strand": 1, "sequence": null}], "clusters": []}, {"accession": "DAHIVL010000001.1", "subjects": [{"id": null, "hits": [{"query": "STS_Dehydrogenase", "subject": "HCD4796347.1", "identity": 96.923, "coverage": 98.48484848484848, "evalue": 1.16e-86, "bitscore": 258.0}], "name": "HCD4796347.1", "ipg": "18101290", "start": 229500, "end": 230379, "strand": 1, "sequence": null}, {"id": null, "hits": [{"query": "STS_E1-like", "subject": "HCD4796349.1", "identity": 94.104, "coverage": 99.77375565610859, "evalue": 0.0, "bitscore": 860.0}], "name": "HCD4796349.1", "ipg": "33371076", "start": 231302, "end": 232628, "strand": 1, "sequence": null}, {"id": null, "hits": [{"query": "STS_YcaO", "subject": "HCD4796348.1", "identity": 92.667, "coverage": 99.66777408637874, "evalue": 0.0, "bitscore": 563.0}], "name": "HCD4796348.1", "ipg": "20687855", "start": 230386, "end": 231316, "strand": 1, "sequence": null}], "clusters": []}, {"accession": "DAHIVI010000120.1", "subjects": [{"id": null, "hits": [{"query": "STS_Dehydrogenase", "subject": "HCD4806531.1", "identity": 96.923, "coverage": 98.48484848484848, "evalue": 1.16e-86, "bitscore": 258.0}], "name": "HCD4806531.1", "ipg": "18101290", "start": 63, "end": 942, "strand": 1, "sequence": null}, {"id": null, "hits": [{"query": "STS_E1-like", "subject": "HCD4806533.1", "identity": 94.104, "coverage": 99.77375565610859, "evalue": 0.0, "bitscore": 860.0}], "name": "HCD4806533.1", "ipg": "33371076", "start": 1865, "end": 3191, "strand": 1, "sequence": null}, {"id": null, "hits": [{"query": "STS_YcaO", "subject": "HCD4806532.1", "identity": 92.667, "coverage": 99.66777408637874, "evalue": 0.0, "bitscore": 563.0}], "name": "HCD4806532.1", "ipg": "20687855", "start": 949, "end": 1879, "strand": 1, "sequence": null}], "clusters": []}, {"accession": "DAHIVJ010000073.1", "subjects": [{"id": null, "hits": [{"query": "STS_Dehydrogenase", "subject": "HCD4809287.1", "identity": 96.923, "coverage": 98.48484848484848, "evalue": 1.16e-86, "bitscore": 258.0}], "name": "HCD4809287.1", "ipg": "18101290", "start": 2200, "end": 3079, "strand": 1, "sequence": null}, {"id": null, "hits": [{"query": "STS_E1-like", "subject": "HCD4809289.1", "identity": 94.104, "coverage": 99.77375565610859, "evalue": 0.0, "bitscore": 860.0}], "name": "HCD4809289.1", "ipg": "33371076", "start": 4002, "end": 5328, "strand": 1, "sequence": null}, {"id": null, "hits": [{"query": "STS_YcaO", "subject": "HCD4809288.1", "identity": 92.667, "coverage": 99.66777408637874, "evalue": 0.0, "bitscore": 563.0}], "name": "HCD4809288.1", "ipg": "20687855", "start": 3086, "end": 4016, "strand": 1, "sequence": null}], "clusters": []}, {"accession": "DAHIWO010000070.1", "subjects": [{"id": null, "hits": [{"query": "STS_Dehydrogenase", "subject": "HCD4913928.1", "identity": 96.923, "coverage": 98.48484848484848, "evalue": 1.16e-86, "bitscore": 258.0}], "name": "HCD4913928.1", "ipg": "18101290", "start": 2161, "end": 3040, "strand": 1, "sequence": null}, {"id": null, "hits": [{"query": "STS_E1-like", "subject": "HCD4913930.1", "identity": 94.104, "coverage": 99.77375565610859, "evalue": 0.0, "bitscore": 860.0}], "name": "HCD4913930.1", "ipg": "33371076", "start": 3963, "end": 5289, "strand": 1, "sequence": null}, {"id": null, "hits": [{"query": "STS_YcaO", "subject": "HCD4913929.1", "identity": 92.667, "coverage": 99.66777408637874, "evalue": 0.0, "bitscore": 563.0}], "name": "HCD4913929.1", "ipg": "20687855", "start": 3047, "end": 3977, "strand": 1, "sequence": null}], "clusters": []}, {"accession": "DAHIWK010000001.1", "subjects": [{"id": null, "hits": [{"query": "STS_Dehydrogenase", "subject": "HCD4919536.1", "identity": 96.923, "coverage": 98.48484848484848, "evalue": 1.16e-86, "bitscore": 258.0}], "name": "HCD4919536.1", "ipg": "18101290", "start": 75431, "end": 76310, "strand": 1, "sequence": null}, {"id": null, "hits": [{"query": "STS_YcaO", "subject": "HCD4919537.1", "identity": 92.667, "coverage": 99.66777408637874, "evalue": 0.0, "bitscore": 563.0}], "name": "HCD4919537.1", "ipg": "20687855", "start": 76317, "end": 77247, "strand": 1, "sequence": null}], "clusters": []}, {"accession": "DAHIWT010000071.1", "subjects": [{"id": null, "hits": [{"query": "STS_Dehydrogenase", "subject": "HCD4933121.1", "identity": 96.923, "coverage": 98.48484848484848, "evalue": 1.16e-86, "bitscore": 258.0}], "name": "HCD4933121.1", "ipg": "18101290", "start": 2320, "end": 3199, "strand": 1, "sequence": null}], "clusters": []}, {"accession": "DAHIWX010000062.1", "subjects": [{"id": null, "hits": [{"query": "STS_Dehydrogenase", "subject": "HCD4943740.1", "identity": 96.923, "coverage": 98.48484848484848, "evalue": 1.16e-86, "bitscore": 258.0}], "name": "HCD4943740.1", "ipg": "18101290", "start": 1045, "end": 1924, "strand": 1, "sequence": null}], "clusters": []}, {"accession": "DAHIXJ010000001.1", "subjects": [{"id": null, "hits": [{"query": "STS_Dehydrogenase", "subject": "HCD4986249.1", "identity": 96.923, "coverage": 98.48484848484848, "evalue": 1.16e-86, "bitscore": 258.0}], "name": "HCD4986249.1", "ipg": "18101290", "start": 75075, "end": 75954, "strand": -1, "sequence": null}, {"id": null, "hits": [{"query": "STS_YcaO", "subject": "HCD4986248.1", "identity": 92.667, "coverage": 99.66777408637874, "evalue": 0.0, "bitscore": 563.0}], "name": "HCD4986248.1", "ipg": "20687855", "start": 74138, "end": 75068, "strand": -1, "sequence": null}], "clusters": []}, {"accession": "DAHIXU010000012.1", "subjects": [{"id": null, "hits": [{"query": "STS_Dehydrogenase", "subject": "HCD5054229.1", "identity": 96.923, "coverage": 98.48484848484848, "evalue": 1.16e-86, "bitscore": 258.0}], "name": "HCD5054229.1", "ipg": "18101290", "start": 2302, "end": 3181, "strand": 1, "sequence": null}, {"id": null, "hits": [{"query": "STS_E1-like", "subject": "HCD5054231.1", "identity": 94.104, "coverage": 99.77375565610859, "evalue": 0.0, "bitscore": 860.0}], "name": "HCD5054231.1", "ipg": "33371076", "start": 4104, "end": 5430, "strand": 1, "sequence": null}, {"id": null, "hits": [{"query": "STS_YcaO", "subject": "HCD5054230.1", "identity": 92.667, "coverage": 99.66777408637874, "evalue": 0.0, "bitscore": 563.0}], "name": "HCD5054230.1", "ipg": "20687855", "start": 3188, "end": 4118, "strand": 1, "sequence": null}], "clusters": []}, {"accession": "DAHIYF010000001.1", "subjects": [{"id": null, "hits": [{"query": "STS_Dehydrogenase", "subject": "HCD5076833.1", "identity": 96.923, "coverage": 98.48484848484848, "evalue": 1.16e-86, "bitscore": 258.0}], "name": "HCD5076833.1", "ipg": "18101290", "start": 274937, "end": 275816, "strand": 1, "sequence": null}, {"id": null, "hits": [{"query": "STS_E1-like", "subject": "HCD5076835.1", "identity": 94.104, "coverage": 99.77375565610859, "evalue": 0.0, "bitscore": 860.0}], "name": "HCD5076835.1", "ipg": "33371076", "start": 276739, "end": 278065, "strand": 1, "sequence": null}, {"id": null, "hits": [{"query": "STS_YcaO", "subject": "HCD5076834.1", "identity": 92.667, "coverage": 99.66777408637874, "evalue": 0.0, "bitscore": 563.0}], "name": "HCD5076834.1", "ipg": "20687855", "start": 275823, "end": 276753, "strand": 1, "sequence": null}], "clusters": []}, {"accession": "DAHIZH010000001.1", "subjects": [{"id": null, "hits": [{"query": "STS_Dehydrogenase", "subject": "HCD5188662.1", "identity": 96.923, "coverage": 98.48484848484848, "evalue": 1.16e-86, "bitscore": 258.0}], "name": "HCD5188662.1", "ipg": "18101290", "start": 241797, "end": 242676, "strand": 1, "sequence": null}, {"id": null, "hits": [{"query": "STS_E1-like", "subject": "HCD5188664.1", "identity": 94.104, "coverage": 99.77375565610859, "evalue": 0.0, "bitscore": 860.0}], "name": "HCD5188664.1", "ipg": "33371076", "start": 243599, "end": 244925, "strand": 1, "sequence": null}, {"id": null, "hits": [{"query": "STS_YcaO", "subject": "HCD5188663.1", "identity": 92.667, "coverage": 99.66777408637874, "evalue": 0.0, "bitscore": 563.0}], "name": "HCD5188663.1", "ipg": "20687855", "start": 242683, "end": 243613, "strand": 1, "sequence": null}], "clusters": []}, {"accession": "DAHIZN010000070.1", "subjects": [{"id": null, "hits": [{"query": "STS_Dehydrogenase", "subject": "HCD5214419.1", "identity": 96.923, "coverage": 98.48484848484848, "evalue": 1.16e-86, "bitscore": 258.0}], "name": "HCD5214419.1", "ipg": "18101290", "start": 1018, "end": 1897, "strand": 1, "sequence": null}], "clusters": []}, {"accession": "DAHIZT010000007.1", "subjects": [{"id": null, "hits": [{"query": "STS_Dehydrogenase", "subject": "HCD5241228.1", "identity": 96.923, "coverage": 98.48484848484848, "evalue": 1.16e-86, "bitscore": 258.0}], "name": "HCD5241228.1", "ipg": "18101290", "start": 37650, "end": 38529, "strand": 1, "sequence": null}, {"id": null, "hits": [{"query": "STS_YcaO", "subject": "HCD5241229.1", "identity": 92.667, "coverage": 99.66777408637874, "evalue": 0.0, "bitscore": 563.0}], "name": "HCD5241229.1", "ipg": "20687855", "start": 38536, "end": 39466, "strand": 1, "sequence": null}], "clusters": []}, {"accession": "DAHIZZ010000071.1", "subjects": [{"id": null, "hits": [{"query": "STS_Dehydrogenase", "subject": "HCD5250203.1", "identity": 96.923, "coverage": 98.48484848484848, "evalue": 1.16e-86, "bitscore": 258.0}], "name": "HCD5250203.1", "ipg": "18101290", "start": 1153, "end": 2032, "strand": 1, "sequence": null}, {"id": null, "hits": [{"query": "STS_E1-like", "subject": "HCD5250205.1", "identity": 94.104, "coverage": 99.77375565610859, "evalue": 0.0, "bitscore": 860.0}], "name": "HCD5250205.1", "ipg": "33371076", "start": 2955, "end": 4281, "strand": 1, "sequence": null}, {"id": null, "hits": [{"query": "STS_YcaO", "subject": "HCD5250204.1", "identity": 92.667, "coverage": 99.66777408637874, "evalue": 0.0, "bitscore": 563.0}], "name": "HCD5250204.1", "ipg": "20687855", "start": 2039, "end": 2969, "strand": 1, "sequence": null}], "clusters": []}, {"accession": "DAHJAA010000094.1", "subjects": [{"id": null, "hits": [{"query": "STS_Dehydrogenase", "subject": "HCD5255518.1", "identity": 96.923, "coverage": 98.48484848484848, "evalue": 1.16e-86, "bitscore": 258.0}], "name": "HCD5255518.1", "ipg": "18101290", "start": 2237, "end": 3116, "strand": 1, "sequence": null}], "clusters": []}, {"accession": "DAHJAH010000012.1", "subjects": [{"id": null, "hits": [{"query": "STS_Dehydrogenase", "subject": "HCD5277908.1", "identity": 96.923, "coverage": 98.48484848484848, "evalue": 1.16e-86, "bitscore": 258.0}], "name": "HCD5277908.1", "ipg": "18101290", "start": 2305, "end": 3184, "strand": 1, "sequence": null}, {"id": null, "hits": [{"query": "STS_YcaO", "subject": "HCD5277909.1", "identity": 92.667, "coverage": 99.66777408637874, "evalue": 0.0, "bitscore": 563.0}], "name": "HCD5277909.1", "ipg": "20687855", "start": 3191, "end": 4121, "strand": 1, "sequence": null}], "clusters": []}, {"accession": "DAHJAF010000010.1", "subjects": [{"id": null, "hits": [{"query": "STS_Dehydrogenase", "subject": "HCD5285652.1", "identity": 96.923, "coverage": 98.48484848484848, "evalue": 1.16e-86, "bitscore": 258.0}], "name": "HCD5285652.1", "ipg": "18101290", "start": 61217, "end": 62096, "strand": 1, "sequence": null}, {"id": null, "hits": [{"query": "STS_YcaO", "subject": "HCD5285653.1", "identity": 92.667, "coverage": 99.66777408637874, "evalue": 0.0, "bitscore": 563.0}], "name": "HCD5285653.1", "ipg": "20687855", "start": 62103, "end": 63033, "strand": 1, "sequence": null}], "clusters": []}, {"accession": "DAHJAL010000216.1", "subjects": [{"id": null, "hits": [{"query": "STS_Dehydrogenase", "subject": "HCD5289595.1", "identity": 96.923, "coverage": 98.48484848484848, "evalue": 1.16e-86, "bitscore": 258.0}], "name": "HCD5289595.1", "ipg": "18101290", "start": 2, "end": 881, "strand": 1, "sequence": null}], "clusters": []}, {"accession": "DAHJAQ010000157.1", "subjects": [{"id": null, "hits": [{"query": "STS_Dehydrogenase", "subject": "HCD5307590.1", "identity": 96.923, "coverage": 98.48484848484848, "evalue": 1.16e-86, "bitscore": 258.0}], "name": "HCD5307590.1", "ipg": "18101290", "start": 841, "end": 1720, "strand": 1, "sequence": null}], "clusters": []}, {"accession": "DAHJBK010000146.1", "subjects": [{"id": null, "hits": [{"query": "STS_Dehydrogenase", "subject": "HCD5388195.1", "identity": 96.923, "coverage": 98.48484848484848, "evalue": 1.16e-86, "bitscore": 258.0}], "name": "HCD5388195.1", "ipg": "18101290", "start": 1025, "end": 1904, "strand": 1, "sequence": null}], "clusters": []}, {"accession": "DAHJCA010000001.1", "subjects": [{"id": null, "hits": [{"query": "STS_Dehydrogenase", "subject": "HCD5452593.1", "identity": 96.923, "coverage": 98.48484848484848, "evalue": 1.16e-86, "bitscore": 258.0}], "name": "HCD5452593.1", "ipg": "18101290", "start": 723, "end": 1602, "strand": -1, "sequence": null}], "clusters": []}, {"accession": "DAHJCF010000027.1", "subjects": [{"id": null, "hits": [{"query": "STS_Dehydrogenase", "subject": "HCD5465177.1", "identity": 96.923, "coverage": 98.48484848484848, "evalue": 1.16e-86, "bitscore": 258.0}], "name": "HCD5465177.1", "ipg": "18101290", "start": 29880, "end": 30759, "strand": 1, "sequence": null}, {"id": null, "hits": [{"query": "STS_YcaO", "subject": "HCD5465178.1", "identity": 92.667, "coverage": 99.66777408637874, "evalue": 0.0, "bitscore": 563.0}], "name": "HCD5465178.1", "ipg": "20687855", "start": 30766, "end": 31696, "strand": 1, "sequence": null}], "clusters": []}, {"accession": "DAHJCZ010000112.1", "subjects": [{"id": null, "hits": [{"query": "STS_Dehydrogenase", "subject": "HCD5538952.1", "identity": 96.923, "coverage": 98.48484848484848, "evalue": 1.16e-86, "bitscore": 258.0}], "name": "HCD5538952.1", "ipg": "18101290", "start": 1162, "end": 2041, "strand": 1, "sequence": null}], "clusters": []}, {"accession": "DAHJDH010000332.1", "subjects": [{"id": null, "hits": [{"query": "STS_Dehydrogenase", "subject": "HCD5563466.1", "identity": 96.923, "coverage": 98.48484848484848, "evalue": 1.16e-86, "bitscore": 258.0}], "name": "HCD5563466.1", "ipg": "18101290", "start": 22, "end": 901, "strand": 1, "sequence": null}], "clusters": []}, {"accession": "DAHJDV010000122.1", "subjects": [{"id": null, "hits": [{"query": "STS_Dehydrogenase", "subject": "HCD5618196.1", "identity": 96.923, "coverage": 98.48484848484848, "evalue": 1.16e-86, "bitscore": 258.0}], "name": "HCD5618196.1", "ipg": "18101290", "start": 5614, "end": 6493, "strand": 1, "sequence": null}], "clusters": []}, {"accession": "DAHJEG010000027.1", "subjects": [{"id": null, "hits": [{"query": "STS_Dehydrogenase", "subject": "HCD5646362.1", "identity": 96.923, "coverage": 98.48484848484848, "evalue": 1.16e-86, "bitscore": 258.0}], "name": "HCD5646362.1", "ipg": "18101290", "start": 29326, "end": 30205, "strand": 1, "sequence": null}], "clusters": []}, {"accession": "DAHJGZ010000155.1", "subjects": [{"id": null, "hits": [{"query": "STS_Dehydrogenase", "subject": "HCD5950103.1", "identity": 96.923, "coverage": 98.48484848484848, "evalue": 1.16e-86, "bitscore": 258.0}], "name": "HCD5950103.1", "ipg": "18101290", "start": 1091, "end": 1970, "strand": 1, "sequence": null}, {"id": null, "hits": [{"query": "STS_E1-like", "subject": "HCD5950105.1", "identity": 94.104, "coverage": 99.77375565610859, "evalue": 0.0, "bitscore": 860.0}], "name": "HCD5950105.1", "ipg": "33371076", "start": 2893, "end": 4219, "strand": 1, "sequence": null}], "clusters": []}, {"accession": "DAHJHW010000001.1", "subjects": [{"id": null, "hits": [{"query": "STS_Dehydrogenase", "subject": "HCD6068329.1", "identity": 96.923, "coverage": 98.48484848484848, "evalue": 1.16e-86, "bitscore": 258.0}], "name": "HCD6068329.1", "ipg": "18101290", "start": 264976, "end": 265855, "strand": 1, "sequence": null}, {"id": null, "hits": [{"query": "STS_E1-like", "subject": "HCD6068331.1", "identity": 94.104, "coverage": 99.77375565610859, "evalue": 0.0, "bitscore": 860.0}], "name": "HCD6068331.1", "ipg": "33371076", "start": 266778, "end": 268104, "strand": 1, "sequence": null}, {"id": null, "hits": [{"query": "STS_YcaO", "subject": "HCD6068330.1", "identity": 92.667, "coverage": 99.66777408637874, "evalue": 0.0, "bitscore": 563.0}], "name": "HCD6068330.1", "ipg": "20687855", "start": 265862, "end": 266792, "strand": 1, "sequence": null}], "clusters": []}, {"accession": "DAHJIU010000002.1", "subjects": [{"id": null, "hits": [{"query": "STS_Dehydrogenase", "subject": "HCD6168962.1", "identity": 96.923, "coverage": 98.48484848484848, "evalue": 1.16e-86, "bitscore": 258.0}], "name": "HCD6168962.1", "ipg": "18101290", "start": 184304, "end": 185183, "strand": 1, "sequence": null}, {"id": null, "hits": [{"query": "STS_E1-like", "subject": "HCD6168964.1", "identity": 94.104, "coverage": 99.77375565610859, "evalue": 0.0, "bitscore": 860.0}], "name": "HCD6168964.1", "ipg": "33371076", "start": 186106, "end": 187432, "strand": 1, "sequence": null}, {"id": null, "hits": [{"query": "STS_YcaO", "subject": "HCD6168963.1", "identity": 92.667, "coverage": 99.66777408637874, "evalue": 0.0, "bitscore": 563.0}], "name": "HCD6168963.1", "ipg": "20687855", "start": 185190, "end": 186120, "strand": 1, "sequence": null}], "clusters": []}, {"accession": "DAHJIW010000039.1", "subjects": [{"id": null, "hits": [{"query": "STS_Dehydrogenase", "subject": "HCD6186328.1", "identity": 96.923, "coverage": 98.48484848484848, "evalue": 1.16e-86, "bitscore": 258.0}], "name": "HCD6186328.1", "ipg": "18101290", "start": 20470, "end": 21349, "strand": 1, "sequence": null}, {"id": null, "hits": [{"query": "STS_YcaO", "subject": "HCD6186329.1", "identity": 92.667, "coverage": 99.66777408637874, "evalue": 0.0, "bitscore": 563.0}], "name": "HCD6186329.1", "ipg": "20687855", "start": 21356, "end": 22285, "strand": 1, "sequence": null}], "clusters": []}, {"accession": "DAHJKF010000043.1", "subjects": [{"id": null, "hits": [{"query": "STS_Dehydrogenase", "subject": "HCD6351642.1", "identity": 96.923, "coverage": 98.48484848484848, "evalue": 1.16e-86, "bitscore": 258.0}], "name": "HCD6351642.1", "ipg": "18101290", "start": 2247, "end": 3126, "strand": 1, "sequence": null}, {"id": null, "hits": [{"query": "STS_YcaO", "subject": "HCD6351643.1", "identity": 92.667, "coverage": 99.66777408637874, "evalue": 0.0, "bitscore": 563.0}], "name": "HCD6351643.1", "ipg": "20687855", "start": 3133, "end": 4063, "strand": 1, "sequence": null}], "clusters": []}, {"accession": "DAHJKI010000002.1", "subjects": [{"id": null, "hits": [{"query": "STS_Dehydrogenase", "subject": "HCD6362551.1", "identity": 96.923, "coverage": 98.48484848484848, "evalue": 1.16e-86, "bitscore": 258.0}], "name": "HCD6362551.1", "ipg": "18101290", "start": 118458, "end": 119337, "strand": 1, "sequence": null}, {"id": null, "hits": [{"query": "STS_E1-like", "subject": "HCD6362553.1", "identity": 94.104, "coverage": 99.77375565610859, "evalue": 0.0, "bitscore": 860.0}], "name": "HCD6362553.1", "ipg": "33371076", "start": 120260, "end": 121586, "strand": 1, "sequence": null}, {"id": null, "hits": [{"query": "STS_YcaO", "subject": "HCD6362552.1", "identity": 92.667, "coverage": 99.66777408637874, "evalue": 0.0, "bitscore": 563.0}], "name": "HCD6362552.1", "ipg": "20687855", "start": 119344, "end": 120274, "strand": 1, "sequence": null}], "clusters": []}, {"accession": "DAHJKT010000001.1", "subjects": [{"id": null, "hits": [{"query": "STS_Dehydrogenase", "subject": "HCD6406808.1", "identity": 96.923, "coverage": 98.48484848484848, "evalue": 1.16e-86, "bitscore": 258.0}], "name": "HCD6406808.1", "ipg": "18101290", "start": 275050, "end": 275929, "strand": 1, "sequence": null}, {"id": null, "hits": [{"query": "STS_E1-like", "subject": "HCD6406810.1", "identity": 94.104, "coverage": 99.77375565610859, "evalue": 0.0, "bitscore": 860.0}], "name": "HCD6406810.1", "ipg": "33371076", "start": 276852, "end": 278178, "strand": 1, "sequence": null}, {"id": null, "hits": [{"query": "STS_YcaO", "subject": "HCD6406809.1", "identity": 92.667, "coverage": 99.66777408637874, "evalue": 0.0, "bitscore": 563.0}], "name": "HCD6406809.1", "ipg": "20687855", "start": 275936, "end": 276866, "strand": 1, "sequence": null}], "clusters": []}, {"accession": "DAHJKV010000001.1", "subjects": [{"id": null, "hits": [{"query": "STS_Dehydrogenase", "subject": "HCD6412188.1", "identity": 96.923, "coverage": 98.48484848484848, "evalue": 1.16e-86, "bitscore": 258.0}], "name": "HCD6412188.1", "ipg": "18101290", "start": 275051, "end": 275930, "strand": 1, "sequence": null}, {"id": null, "hits": [{"query": "STS_E1-like", "subject": "HCD6412190.1", "identity": 94.104, "coverage": 99.77375565610859, "evalue": 0.0, "bitscore": 860.0}], "name": "HCD6412190.1", "ipg": "33371076", "start": 276853, "end": 278179, "strand": 1, "sequence": null}, {"id": null, "hits": [{"query": "STS_YcaO", "subject": "HCD6412189.1", "identity": 92.667, "coverage": 99.66777408637874, "evalue": 0.0, "bitscore": 563.0}], "name": "HCD6412189.1", "ipg": "20687855", "start": 275937, "end": 276867, "strand": 1, "sequence": null}], "clusters": []}, {"accession": "DAHJMJ010000001.1", "subjects": [{"id": null, "hits": [{"query": "STS_Dehydrogenase", "subject": "HCD6597622.1", "identity": 96.923, "coverage": 98.48484848484848, "evalue": 1.16e-86, "bitscore": 258.0}], "name": "HCD6597622.1", "ipg": "18101290", "start": 275051, "end": 275930, "strand": 1, "sequence": null}, {"id": null, "hits": [{"query": "STS_E1-like", "subject": "HCD6597624.1", "identity": 94.104, "coverage": 99.77375565610859, "evalue": 0.0, "bitscore": 860.0}], "name": "HCD6597624.1", "ipg": "33371076", "start": 276853, "end": 278179, "strand": 1, "sequence": null}, {"id": null, "hits": [{"query": "STS_YcaO", "subject": "HCD6597623.1", "identity": 92.667, "coverage": 99.66777408637874, "evalue": 0.0, "bitscore": 563.0}], "name": "HCD6597623.1", "ipg": "20687855", "start": 275937, "end": 276867, "strand": 1, "sequence": null}], "clusters": []}, {"accession": "DAHJQC010000001.1", "subjects": [{"id": null, "hits": [{"query": "STS_Dehydrogenase", "subject": "HCD7048615.1", "identity": 96.923, "coverage": 98.48484848484848, "evalue": 1.16e-86, "bitscore": 258.0}], "name": "HCD7048615.1", "ipg": "18101290", "start": 275026, "end": 275905, "strand": 1, "sequence": null}, {"id": null, "hits": [{"query": "STS_E1-like", "subject": "HCD7048617.1", "identity": 94.104, "coverage": 99.77375565610859, "evalue": 0.0, "bitscore": 860.0}], "name": "HCD7048617.1", "ipg": "33371076", "start": 276828, "end": 278154, "strand": 1, "sequence": null}, {"id": null, "hits": [{"query": "STS_YcaO", "subject": "HCD7048616.1", "identity": 92.667, "coverage": 99.66777408637874, "evalue": 0.0, "bitscore": 563.0}], "name": "HCD7048616.1", "ipg": "20687855", "start": 275912, "end": 276842, "strand": 1, "sequence": null}], "clusters": []}, {"accession": "DAHJQG010000001.1", "subjects": [{"id": null, "hits": [{"query": "STS_Dehydrogenase", "subject": "HCD7059791.1", "identity": 96.923, "coverage": 98.48484848484848, "evalue": 1.16e-86, "bitscore": 258.0}], "name": "HCD7059791.1", "ipg": "18101290", "start": 275048, "end": 275927, "strand": 1, "sequence": null}, {"id": null, "hits": [{"query": "STS_E1-like", "subject": "HCD7059793.1", "identity": 94.104, "coverage": 99.77375565610859, "evalue": 0.0, "bitscore": 860.0}], "name": "HCD7059793.1", "ipg": "33371076", "start": 276850, "end": 278176, "strand": 1, "sequence": null}, {"id": null, "hits": [{"query": "STS_YcaO", "subject": "HCD7059792.1", "identity": 92.667, "coverage": 99.66777408637874, "evalue": 0.0, "bitscore": 563.0}], "name": "HCD7059792.1", "ipg": "20687855", "start": 275934, "end": 276864, "strand": 1, "sequence": null}], "clusters": []}, {"accession": "DAHJRK010000138.1", "subjects": [{"id": null, "hits": [{"query": "STS_Dehydrogenase", "subject": "HCD7206639.1", "identity": 96.923, "coverage": 98.48484848484848, "evalue": 1.16e-86, "bitscore": 258.0}], "name": "HCD7206639.1", "ipg": "18101290", "start": 849, "end": 1728, "strand": 1, "sequence": null}], "clusters": []}, {"accession": "DAHJRV010000295.1", "subjects": [{"id": null, "hits": [{"query": "STS_Dehydrogenase", "subject": "HCD7262834.1", "identity": 96.923, "coverage": 98.48484848484848, "evalue": 1.16e-86, "bitscore": 258.0}], "name": "HCD7262834.1", "ipg": "18101290", "start": 69, "end": 948, "strand": 1, "sequence": null}], "clusters": []}, {"accession": "DAHJTM010000085.1", "subjects": [{"id": null, "hits": [{"query": "STS_Dehydrogenase", "subject": "HCD7453018.1", "identity": 96.923, "coverage": 98.48484848484848, "evalue": 1.16e-86, "bitscore": 258.0}], "name": "HCD7453018.1", "ipg": "18101290", "start": 742, "end": 1621, "strand": 1, "sequence": null}], "clusters": []}, {"accession": "DAHJUM010000184.1", "subjects": [{"id": null, "hits": [{"query": "STS_Dehydrogenase", "subject": "HCD7575890.1", "identity": 96.923, "coverage": 98.48484848484848, "evalue": 1.16e-86, "bitscore": 258.0}], "name": "HCD7575890.1", "ipg": "18101290", "start": 833, "end": 1712, "strand": 1, "sequence": null}], "clusters": []}, {"accession": "DAHJUK010000256.1", "subjects": [{"id": null, "hits": [{"query": "STS_Dehydrogenase", "subject": "HCD7595978.1", "identity": 96.923, "coverage": 98.48484848484848, "evalue": 1.16e-86, "bitscore": 258.0}], "name": "HCD7595978.1", "ipg": "18101290", "start": 1030, "end": 1909, "strand": 1, "sequence": null}], "clusters": []}, {"accession": "DAHJUW010000051.1", "subjects": [{"id": null, "hits": [{"query": "STS_Dehydrogenase", "subject": "HCD7615975.1", "identity": 96.923, "coverage": 98.48484848484848, "evalue": 1.16e-86, "bitscore": 258.0}], "name": "HCD7615975.1", "ipg": "18101290", "start": 14952, "end": 15831, "strand": 1, "sequence": null}], "clusters": []}, {"accession": "DAHJZI010000001.1", "subjects": [{"id": null, "hits": [{"query": "STS_Dehydrogenase", "subject": "HCD8167874.1", "identity": 96.923, "coverage": 98.48484848484848, "evalue": 1.16e-86, "bitscore": 258.0}], "name": "HCD8167874.1", "ipg": "18101290", "start": 275050, "end": 275929, "strand": 1, "sequence": null}, {"id": null, "hits": [{"query": "STS_E1-like", "subject": "HCD8167876.1", "identity": 94.104, "coverage": 99.77375565610859, "evalue": 0.0, "bitscore": 860.0}], "name": "HCD8167876.1", "ipg": "33371076", "start": 276852, "end": 278178, "strand": 1, "sequence": null}, {"id": null, "hits": [{"query": "STS_YcaO", "subject": "HCD8167875.1", "identity": 92.667, "coverage": 99.66777408637874, "evalue": 0.0, "bitscore": 563.0}], "name": "HCD8167875.1", "ipg": "20687855", "start": 275936, "end": 276866, "strand": 1, "sequence": null}], "clusters": []}, {"accession": "DAHJZW010000001.1", "subjects": [{"id": null, "hits": [{"query": "STS_Dehydrogenase", "subject": "HCD8231033.1", "identity": 96.923, "coverage": 98.48484848484848, "evalue": 1.16e-86, "bitscore": 258.0}], "name": "HCD8231033.1", "ipg": "18101290", "start": 275051, "end": 275930, "strand": 1, "sequence": null}, {"id": null, "hits": [{"query": "STS_E1-like", "subject": "HCD8231035.1", "identity": 94.104, "coverage": 99.77375565610859, "evalue": 0.0, "bitscore": 860.0}], "name": "HCD8231035.1", "ipg": "33371076", "start": 276853, "end": 278179, "strand": 1, "sequence": null}, {"id": null, "hits": [{"query": "STS_YcaO", "subject": "HCD8231034.1", "identity": 92.667, "coverage": 99.66777408637874, "evalue": 0.0, "bitscore": 563.0}], "name": "HCD8231034.1", "ipg": "20687855", "start": 275937, "end": 276867, "strand": 1, "sequence": null}], "clusters": []}, {"accession": "DAHKAE010000011.1", "subjects": [{"id": null, "hits": [{"query": "STS_Dehydrogenase", "subject": "HCD8278081.1", "identity": 96.923, "coverage": 98.48484848484848, "evalue": 1.16e-86, "bitscore": 258.0}], "name": "HCD8278081.1", "ipg": "18101290", "start": 875, "end": 1754, "strand": 1, "sequence": null}, {"id": null, "hits": [{"query": "STS_E1-like", "subject": "HCD8278083.1", "identity": 94.104, "coverage": 99.77375565610859, "evalue": 0.0, "bitscore": 860.0}], "name": "HCD8278083.1", "ipg": "33371076", "start": 2677, "end": 4003, "strand": 1, "sequence": null}, {"id": null, "hits": [{"query": "STS_YcaO", "subject": "HCD8278082.1", "identity": 92.667, "coverage": 99.66777408637874, "evalue": 0.0, "bitscore": 563.0}], "name": "HCD8278082.1", "ipg": "20687855", "start": 1761, "end": 2691, "strand": 1, "sequence": null}], "clusters": []}, {"accession": "DAHKBZ010000001.1", "subjects": [{"id": null, "hits": [{"query": "STS_Dehydrogenase", "subject": "HCD8464520.1", "identity": 96.923, "coverage": 98.48484848484848, "evalue": 1.16e-86, "bitscore": 258.0}], "name": "HCD8464520.1", "ipg": "18101290", "start": 275045, "end": 275924, "strand": 1, "sequence": null}, {"id": null, "hits": [{"query": "STS_E1-like", "subject": "HCD8464522.1", "identity": 94.104, "coverage": 99.77375565610859, "evalue": 0.0, "bitscore": 860.0}], "name": "HCD8464522.1", "ipg": "33371076", "start": 276847, "end": 278173, "strand": 1, "sequence": null}, {"id": null, "hits": [{"query": "STS_YcaO", "subject": "HCD8464521.1", "identity": 92.667, "coverage": 99.66777408637874, "evalue": 0.0, "bitscore": 563.0}], "name": "HCD8464521.1", "ipg": "20687855", "start": 275931, "end": 276861, "strand": 1, "sequence": null}], "clusters": []}, {"accession": "DAHKCT010000214.1", "subjects": [{"id": null, "hits": [{"query": "STS_Dehydrogenase", "subject": "HCD8557606.1", "identity": 96.923, "coverage": 98.48484848484848, "evalue": 1.16e-86, "bitscore": 258.0}], "name": "HCD8557606.1", "ipg": "18101290", "start": 33, "end": 912, "strand": 1, "sequence": null}], "clusters": []}, {"accession": "DAHKFL010000130.1", "subjects": [{"id": null, "hits": [{"query": "STS_Dehydrogenase", "subject": "HCD8876777.1", "identity": 96.923, "coverage": 98.48484848484848, "evalue": 1.16e-86, "bitscore": 258.0}], "name": "HCD8876777.1", "ipg": "18101290", "start": 879, "end": 1758, "strand": 1, "sequence": null}], "clusters": []}, {"accession": "DAHKFN010000066.1", "subjects": [{"id": null, "hits": [{"query": "STS_Dehydrogenase", "subject": "HCD8879493.1", "identity": 96.923, "coverage": 98.48484848484848, "evalue": 1.16e-86, "bitscore": 258.0}], "name": "HCD8879493.1", "ipg": "18101290", "start": 2293, "end": 3172, "strand": 1, "sequence": null}, {"id": null, "hits": [{"query": "STS_YcaO", "subject": "HCD8879494.1", "identity": 92.667, "coverage": 99.66777408637874, "evalue": 0.0, "bitscore": 563.0}], "name": "HCD8879494.1", "ipg": "20687855", "start": 3179, "end": 4109, "strand": 1, "sequence": null}], "clusters": []}, {"accession": "DAHKGA010000001.1", "subjects": [{"id": null, "hits": [{"query": "STS_Dehydrogenase", "subject": "HCD8930918.1", "identity": 96.923, "coverage": 98.48484848484848, "evalue": 1.16e-86, "bitscore": 258.0}], "name": "HCD8930918.1", "ipg": "18101290", "start": 275051, "end": 275930, "strand": 1, "sequence": null}, {"id": null, "hits": [{"query": "STS_YcaO", "subject": "HCD8930919.1", "identity": 92.667, "coverage": 99.66777408637874, "evalue": 0.0, "bitscore": 563.0}], "name": "HCD8930919.1", "ipg": "20687855", "start": 275937, "end": 276867, "strand": 1, "sequence": null}], "clusters": []}, {"accession": "DAHKGW010000070.1", "subjects": [{"id": null, "hits": [{"query": "STS_Dehydrogenase", "subject": "HCD9022553.1", "identity": 96.923, "coverage": 98.48484848484848, "evalue": 1.16e-86, "bitscore": 258.0}], "name": "HCD9022553.1", "ipg": "18101290", "start": 2194, "end": 3073, "strand": 1, "sequence": null}, {"id": null, "hits": [{"query": "STS_YcaO", "subject": "HCD9022554.1", "identity": 92.667, "coverage": 99.66777408637874, "evalue": 0.0, "bitscore": 563.0}], "name": "HCD9022554.1", "ipg": "20687855", "start": 3080, "end": 4010, "strand": 1, "sequence": null}], "clusters": []}, {"accession": "DAHKHD010000263.1", "subjects": [{"id": null, "hits": [{"query": "STS_Dehydrogenase", "subject": "HCD9049164.1", "identity": 96.923, "coverage": 98.48484848484848, "evalue": 1.16e-86, "bitscore": 258.0}], "name": "HCD9049164.1", "ipg": "18101290", "start": 38, "end": 917, "strand": 1, "sequence": null}], "clusters": []}, {"accession": "DAHKIL010000005.1", "subjects": [{"id": null, "hits": [{"query": "STS_Dehydrogenase", "subject": "HCD9200846.1", "identity": 96.923, "coverage": 98.48484848484848, "evalue": 1.16e-86, "bitscore": 258.0}], "name": "HCD9200846.1", "ipg": "18101290", "start": 2289, "end": 3168, "strand": 1, "sequence": null}, {"id": null, "hits": [{"query": "STS_E1-like", "subject": "HCD9200848.1", "identity": 94.104, "coverage": 99.77375565610859, "evalue": 0.0, "bitscore": 860.0}], "name": "HCD9200848.1", "ipg": "33371076", "start": 4091, "end": 5417, "strand": 1, "sequence": null}, {"id": null, "hits": [{"query": "STS_YcaO", "subject": "HCD9200847.1", "identity": 92.667, "coverage": 99.66777408637874, "evalue": 0.0, "bitscore": 563.0}], "name": "HCD9200847.1", "ipg": "20687855", "start": 3175, "end": 4105, "strand": 1, "sequence": null}], "clusters": []}, {"accession": "DAHUVL010000026.1", "subjects": [{"id": null, "hits": [{"query": "STS_Dehydrogenase", "subject": "HCH6651009.1", "identity": 96.923, "coverage": 98.48484848484848, "evalue": 1.16e-86, "bitscore": 258.0}], "name": "HCH6651009.1", "ipg": "18101290", "start": 14790, "end": 15669, "strand": 1, "sequence": null}, {"id": null, "hits": [{"query": "STS_E1-like", "subject": "HCH6651011.1", "identity": 94.104, "coverage": 99.77375565610859, "evalue": 0.0, "bitscore": 860.0}], "name": "HCH6651011.1", "ipg": "33371076", "start": 16592, "end": 17918, "strand": 1, "sequence": null}, {"id": null, "hits": [{"query": "STS_YcaO", "subject": "HCH6651010.1", "identity": 92.667, "coverage": 99.66777408637874, "evalue": 0.0, "bitscore": 563.0}], "name": "HCH6651010.1", "ipg": "20687855", "start": 15676, "end": 16606, "strand": 1, "sequence": null}], "clusters": []}, {"accession": "DAIVJE010000015.1", "subjects": [{"id": null, "hits": [{"query": "STS_Dehydrogenase", "subject": "HCK0664480.1", "identity": 96.923, "coverage": 98.48484848484848, "evalue": 1.16e-86, "bitscore": 258.0}], "name": "HCK0664480.1", "ipg": "18101290", "start": 29843, "end": 30722, "strand": 1, "sequence": null}, {"id": null, "hits": [{"query": "STS_E1-like", "subject": "HCK0664482.1", "identity": 94.104, "coverage": 99.77375565610859, "evalue": 0.0, "bitscore": 860.0}], "name": "HCK0664482.1", "ipg": "33371076", "start": 31645, "end": 32971, "strand": 1, "sequence": null}, {"id": null, "hits": [{"query": "STS_YcaO", "subject": "HCK0664481.1", "identity": 92.667, "coverage": 99.66777408637874, "evalue": 0.0, "bitscore": 563.0}], "name": "HCK0664481.1", "ipg": "20687855", "start": 30729, "end": 31659, "strand": 1, "sequence": null}], "clusters": []}, {"accession": "DAJZCQ010000006.1", "subjects": [{"id": null, "hits": [{"query": "STS_Dehydrogenase", "subject": "HCT1636892.1", "identity": 96.923, "coverage": 98.48484848484848, "evalue": 1.16e-86, "bitscore": 258.0}], "name": "HCT1636892.1", "ipg": "18101290", "start": 85228, "end": 86107, "strand": 1, "sequence": null}, {"id": null, "hits": [{"query": "STS_E1-like", "subject": "HCT1636894.1", "identity": 94.104, "coverage": 99.77375565610859, "evalue": 0.0, "bitscore": 857.0}], "name": "HCT1636894.1", "ipg": "18101288", "start": 87030, "end": 88356, "strand": 1, "sequence": null}, {"id": null, "hits": [{"query": "STS_YcaO", "subject": "HCT1636893.1", "identity": 93.667, "coverage": 99.66777408637874, "evalue": 0.0, "bitscore": 568.0}], "name": "HCT1636893.1", "ipg": "18101289", "start": 86114, "end": 87044, "strand": 1, "sequence": null}], "clusters": []}, {"accession": "DAJZLM010000010.1", "subjects": [{"id": null, "hits": [{"query": "STS_Dehydrogenase", "subject": "HCT2602849.1", "identity": 96.923, "coverage": 98.48484848484848, "evalue": 1.16e-86, "bitscore": 258.0}], "name": "HCT2602849.1", "ipg": "18101290", "start": 85221, "end": 86100, "strand": 1, "sequence": null}, {"id": null, "hits": [{"query": "STS_E1-like", "subject": "HCT2602851.1", "identity": 94.104, "coverage": 99.77375565610859, "evalue": 0.0, "bitscore": 857.0}], "name": "HCT2602851.1", "ipg": "18101288", "start": 87023, "end": 88349, "strand": 1, "sequence": null}, {"id": null, "hits": [{"query": "STS_YcaO", "subject": "HCT2602850.1", "identity": 93.667, "coverage": 99.66777408637874, "evalue": 0.0, "bitscore": 568.0}], "name": "HCT2602850.1", "ipg": "18101289", "start": 86107, "end": 87037, "strand": 1, "sequence": null}], "clusters": []}, {"accession": "DAKACN010000003.1", "subjects": [{"id": null, "hits": [{"query": "STS_Dehydrogenase", "subject": "HCT4661897.1", "identity": 96.923, "coverage": 98.48484848484848, "evalue": 1.16e-86, "bitscore": 258.0}], "name": "HCT4661897.1", "ipg": "18101290", "start": 85286, "end": 86165, "strand": 1, "sequence": null}, {"id": null, "hits": [{"query": "STS_E1-like", "subject": "HCT4661899.1", "identity": 94.104, "coverage": 99.77375565610859, "evalue": 0.0, "bitscore": 857.0}], "name": "HCT4661899.1", "ipg": "18101288", "start": 87088, "end": 88414, "strand": 1, "sequence": null}, {"id": null, "hits": [{"query": "STS_YcaO", "subject": "HCT4661898.1", "identity": 93.667, "coverage": 99.66777408637874, "evalue": 0.0, "bitscore": 568.0}], "name": "HCT4661898.1", "ipg": "18101289", "start": 86172, "end": 87102, "strand": 1, "sequence": null}], "clusters": []}, {"accession": "DAKAEN010000005.1", "subjects": [{"id": null, "hits": [{"query": "STS_Dehydrogenase", "subject": "HCT4888773.1", "identity": 96.923, "coverage": 98.48484848484848, "evalue": 1.16e-86, "bitscore": 258.0}], "name": "HCT4888773.1", "ipg": "18101290", "start": 60773, "end": 61652, "strand": 1, "sequence": null}, {"id": null, "hits": [{"query": "STS_E1-like", "subject": "HCT4888775.1", "identity": 94.104, "coverage": 99.77375565610859, "evalue": 0.0, "bitscore": 857.0}], "name": "HCT4888775.1", "ipg": "18101288", "start": 62575, "end": 63901, "strand": 1, "sequence": null}, {"id": null, "hits": [{"query": "STS_YcaO", "subject": "HCT4888774.1", "identity": 93.667, "coverage": 99.66777408637874, "evalue": 0.0, "bitscore": 568.0}], "name": "HCT4888774.1", "ipg": "18101289", "start": 61659, "end": 62589, "strand": 1, "sequence": null}], "clusters": []}, {"accession": "DAKBPE010000035.1", "subjects": [{"id": null, "hits": [{"query": "STS_Dehydrogenase", "subject": "HCT9019133.1", "identity": 96.923, "coverage": 98.48484848484848, "evalue": 1.16e-86, "bitscore": 258.0}], "name": "HCT9019133.1", "ipg": "18101290", "start": 1103, "end": 1982, "strand": 1, "sequence": null}, {"id": null, "hits": [{"query": "STS_E1-like", "subject": "HCT9019135.1", "identity": 94.104, "coverage": 99.77375565610859, "evalue": 0.0, "bitscore": 857.0}], "name": "HCT9019135.1", "ipg": "597627789", "start": 2905, "end": 4231, "strand": 1, "sequence": null}, {"id": null, "hits": [{"query": "STS_YcaO", "subject": "HCT9019134.1", "identity": 93.667, "coverage": 99.66777408637874, "evalue": 0.0, "bitscore": 568.0}], "name": "HCT9019134.1", "ipg": "18101289", "start": 1989, "end": 2919, "strand": 1, "sequence": null}], "clusters": [{"indices": [0, 2, 1], "subjects": [], "intermediate_genes": [], "score": 3.1683, "start": 1103, "end": 4231, "number": 400}]}, {"accession": "DAKBPU010000118.1", "subjects": [{"id": null, "hits": [{"query": "STS_Dehydrogenase", "subject": "HCT9084609.1", "identity": 96.923, "coverage": 98.48484848484848, "evalue": 1.16e-86, "bitscore": 258.0}], "name": "HCT9084609.1", "ipg": "18101290", "start": 1048, "end": 1927, "strand": 1, "sequence": null}, {"id": null, "hits": [{"query": "STS_E1-like", "subject": "HCT9084611.1", "identity": 94.104, "coverage": 99.77375565610859, "evalue": 0.0, "bitscore": 857.0}], "name": "HCT9084611.1", "ipg": "18101288", "start": 2850, "end": 4176, "strand": 1, "sequence": null}, {"id": null, "hits": [{"query": "STS_YcaO", "subject": "HCT9084610.1", "identity": 93.667, "coverage": 99.66777408637874, "evalue": 0.0, "bitscore": 568.0}], "name": "HCT9084610.1", "ipg": "18101289", "start": 1934, "end": 2864, "strand": 1, "sequence": null}], "clusters": []}, {"accession": "DAKEEZ010000012.1", "subjects": [{"id": null, "hits": [{"query": "STS_Dehydrogenase", "subject": "HCU6938435.1", "identity": 96.923, "coverage": 98.48484848484848, "evalue": 1.16e-86, "bitscore": 258.0}], "name": "HCU6938435.1", "ipg": "18101290", "start": 85336, "end": 86215, "strand": 1, "sequence": null}, {"id": null, "hits": [{"query": "STS_E1-like", "subject": "HCU6938437.1", "identity": 94.104, "coverage": 99.77375565610859, "evalue": 0.0, "bitscore": 857.0}], "name": "HCU6938437.1", "ipg": "18101288", "start": 87138, "end": 88464, "strand": 1, "sequence": null}, {"id": null, "hits": [{"query": "STS_YcaO", "subject": "HCU6938436.1", "identity": 93.667, "coverage": 99.66777408637874, "evalue": 0.0, "bitscore": 568.0}], "name": "HCU6938436.1", "ipg": "18101289", "start": 86222, "end": 87152, "strand": 1, "sequence": null}], "clusters": []}, {"accession": "DAKEGC010000005.1", "subjects": [{"id": null, "hits": [{"query": "STS_Dehydrogenase", "subject": "HCU7030739.1", "identity": 96.923, "coverage": 98.48484848484848, "evalue": 1.16e-86, "bitscore": 258.0}], "name": "HCU7030739.1", "ipg": "18101290", "start": 85228, "end": 86107, "strand": 1, "sequence": null}, {"id": null, "hits": [{"query": "STS_E1-like", "subject": "HCU7030741.1", "identity": 94.104, "coverage": 99.77375565610859, "evalue": 0.0, "bitscore": 857.0}], "name": "HCU7030741.1", "ipg": "18101288", "start": 87030, "end": 88356, "strand": 1, "sequence": null}, {"id": null, "hits": [{"query": "STS_YcaO", "subject": "HCU7030740.1", "identity": 93.667, "coverage": 99.66777408637874, "evalue": 0.0, "bitscore": 568.0}], "name": "HCU7030740.1", "ipg": "18101289", "start": 86114, "end": 87044, "strand": 1, "sequence": null}], "clusters": []}, {"accession": "DAKEIQ010000055.1", "subjects": [{"id": null, "hits": [{"query": "STS_Dehydrogenase", "subject": "HCU7207506.1", "identity": 96.923, "coverage": 98.48484848484848, "evalue": 1.16e-86, "bitscore": 258.0}], "name": "HCU7207506.1", "ipg": "18101290", "start": 930, "end": 1809, "strand": 1, "sequence": null}, {"id": null, "hits": [{"query": "STS_E1-like", "subject": "HCU7207508.1", "identity": 94.104, "coverage": 99.77375565610859, "evalue": 0.0, "bitscore": 857.0}], "name": "HCU7207508.1", "ipg": "18101288", "start": 2732, "end": 4058, "strand": 1, "sequence": null}, {"id": null, "hits": [{"query": "STS_YcaO", "subject": "HCU7207507.1", "identity": 93.667, "coverage": 99.66777408637874, "evalue": 0.0, "bitscore": 568.0}], "name": "HCU7207507.1", "ipg": "18101289", "start": 1816, "end": 2746, "strand": 1, "sequence": null}], "clusters": []}, {"accession": "DAKELX010000006.1", "subjects": [{"id": null, "hits": [{"query": "STS_Dehydrogenase", "subject": "HCU7438100.1", "identity": 96.923, "coverage": 98.48484848484848, "evalue": 1.16e-86, "bitscore": 258.0}], "name": "HCU7438100.1", "ipg": "18101290", "start": 85221, "end": 86100, "strand": 1, "sequence": null}, {"id": null, "hits": [{"query": "STS_E1-like", "subject": "HCU7438102.1", "identity": 94.104, "coverage": 99.77375565610859, "evalue": 0.0, "bitscore": 857.0}], "name": "HCU7438102.1", "ipg": "18101288", "start": 87023, "end": 88349, "strand": 1, "sequence": null}, {"id": null, "hits": [{"query": "STS_YcaO", "subject": "HCU7438101.1", "identity": 93.667, "coverage": 99.66777408637874, "evalue": 0.0, "bitscore": 568.0}], "name": "HCU7438101.1", "ipg": "18101289", "start": 86107, "end": 87037, "strand": 1, "sequence": null}], "clusters": []}, {"accession": "DAKFFY010000005.1", "subjects": [{"id": null, "hits": [{"query": "STS_Dehydrogenase", "subject": "HCU8819683.1", "identity": 96.923, "coverage": 98.48484848484848, "evalue": 1.16e-86, "bitscore": 258.0}], "name": "HCU8819683.1", "ipg": "18101290", "start": 75929, "end": 76808, "strand": -1, "sequence": null}, {"id": null, "hits": [{"query": "STS_E1-like", "subject": "HCU8819681.1", "identity": 94.104, "coverage": 99.77375565610859, "evalue": 0.0, "bitscore": 857.0}], "name": "HCU8819681.1", "ipg": "18101288", "start": 73680, "end": 75006, "strand": -1, "sequence": null}], "clusters": []}, {"accession": "DAKFJO010000020.1", "subjects": [{"id": null, "hits": [{"query": "STS_Dehydrogenase", "subject": "HCU9112859.1", "identity": 96.923, "coverage": 98.48484848484848, "evalue": 1.16e-86, "bitscore": 258.0}], "name": "HCU9112859.1", "ipg": "18101290", "start": 45591, "end": 46470, "strand": 1, "sequence": null}], "clusters": []}, {"accession": "DAKGHZ010000005.1", "subjects": [{"id": null, "hits": [{"query": "STS_Dehydrogenase", "subject": "HCV0825997.1", "identity": 96.923, "coverage": 98.48484848484848, "evalue": 1.16e-86, "bitscore": 258.0}], "name": "HCV0825997.1", "ipg": "18101290", "start": 85343, "end": 86222, "strand": 1, "sequence": null}, {"id": null, "hits": [{"query": "STS_E1-like", "subject": "HCV0825999.1", "identity": 94.104, "coverage": 99.77375565610859, "evalue": 0.0, "bitscore": 857.0}], "name": "HCV0825999.1", "ipg": "18101288", "start": 87145, "end": 88471, "strand": 1, "sequence": null}, {"id": null, "hits": [{"query": "STS_YcaO", "subject": "HCV0825998.1", "identity": 93.667, "coverage": 99.66777408637874, "evalue": 0.0, "bitscore": 568.0}], "name": "HCV0825998.1", "ipg": "18101289", "start": 86229, "end": 87159, "strand": 1, "sequence": null}], "clusters": []}, {"accession": "DAKGIR010000006.1", "subjects": [{"id": null, "hits": [{"query": "STS_Dehydrogenase", "subject": "HCV0885586.1", "identity": 96.923, "coverage": 98.48484848484848, "evalue": 1.16e-86, "bitscore": 258.0}], "name": "HCV0885586.1", "ipg": "18101290", "start": 85343, "end": 86222, "strand": 1, "sequence": null}, {"id": null, "hits": [{"query": "STS_E1-like", "subject": "HCV0885588.1", "identity": 94.104, "coverage": 99.77375565610859, "evalue": 0.0, "bitscore": 857.0}], "name": "HCV0885588.1", "ipg": "18101288", "start": 87145, "end": 88471, "strand": 1, "sequence": null}, {"id": null, "hits": [{"query": "STS_YcaO", "subject": "HCV0885587.1", "identity": 93.667, "coverage": 99.66777408637874, "evalue": 0.0, "bitscore": 568.0}], "name": "HCV0885587.1", "ipg": "18101289", "start": 86229, "end": 87159, "strand": 1, "sequence": null}], "clusters": []}, {"accession": "DAKGMW010000006.1", "subjects": [{"id": null, "hits": [{"query": "STS_Dehydrogenase", "subject": "HCV1172577.1", "identity": 96.923, "coverage": 98.48484848484848, "evalue": 1.16e-86, "bitscore": 258.0}], "name": "HCV1172577.1", "ipg": "18101290", "start": 85228, "end": 86107, "strand": 1, "sequence": null}, {"id": null, "hits": [{"query": "STS_E1-like", "subject": "HCV1172579.1", "identity": 94.104, "coverage": 99.77375565610859, "evalue": 0.0, "bitscore": 857.0}], "name": "HCV1172579.1", "ipg": "18101288", "start": 87030, "end": 88356, "strand": 1, "sequence": null}, {"id": null, "hits": [{"query": "STS_YcaO", "subject": "HCV1172578.1", "identity": 93.667, "coverage": 99.66777408637874, "evalue": 0.0, "bitscore": 568.0}], "name": "HCV1172578.1", "ipg": "18101289", "start": 86114, "end": 87044, "strand": 1, "sequence": null}], "clusters": []}, {"accession": "DAKGNT010000003.1", "subjects": [{"id": null, "hits": [{"query": "STS_Dehydrogenase", "subject": "HCV1240442.1", "identity": 96.923, "coverage": 98.48484848484848, "evalue": 1.16e-86, "bitscore": 258.0}], "name": "HCV1240442.1", "ipg": "18101290", "start": 309507, "end": 310386, "strand": 1, "sequence": null}, {"id": null, "hits": [{"query": "STS_E1-like", "subject": "HCV1240444.1", "identity": 94.104, "coverage": 99.77375565610859, "evalue": 0.0, "bitscore": 857.0}], "name": "HCV1240444.1", "ipg": "125707608", "start": 311309, "end": 312635, "strand": 1, "sequence": null}], "clusters": []}, {"accession": "DAKGQA010000005.1", "subjects": [{"id": null, "hits": [{"query": "STS_Dehydrogenase", "subject": "HCV1403315.1", "identity": 96.923, "coverage": 98.48484848484848, "evalue": 1.16e-86, "bitscore": 258.0}], "name": "HCV1403315.1", "ipg": "18101290", "start": 85221, "end": 86100, "strand": 1, "sequence": null}, {"id": null, "hits": [{"query": "STS_E1-like", "subject": "HCV1403317.1", "identity": 94.104, "coverage": 99.77375565610859, "evalue": 0.0, "bitscore": 857.0}], "name": "HCV1403317.1", "ipg": "18101288", "start": 87023, "end": 88349, "strand": 1, "sequence": null}, {"id": null, "hits": [{"query": "STS_YcaO", "subject": "HCV1403316.1", "identity": 93.667, "coverage": 99.66777408637874, "evalue": 0.0, "bitscore": 568.0}], "name": "HCV1403316.1", "ipg": "18101289", "start": 86107, "end": 87037, "strand": 1, "sequence": null}], "clusters": []}, {"accession": "DAKGWE010000005.1", "subjects": [{"id": null, "hits": [{"query": "STS_Dehydrogenase", "subject": "HCV1838684.1", "identity": 96.923, "coverage": 98.48484848484848, "evalue": 1.16e-86, "bitscore": 258.0}], "name": "HCV1838684.1", "ipg": "18101290", "start": 85336, "end": 86215, "strand": 1, "sequence": null}, {"id": null, "hits": [{"query": "STS_E1-like", "subject": "HCV1838686.1", "identity": 94.104, "coverage": 99.77375565610859, "evalue": 0.0, "bitscore": 857.0}], "name": "HCV1838686.1", "ipg": "18101288", "start": 87138, "end": 88464, "strand": 1, "sequence": null}, {"id": null, "hits": [{"query": "STS_YcaO", "subject": "HCV1838685.1", "identity": 93.667, "coverage": 99.66777408637874, "evalue": 0.0, "bitscore": 568.0}], "name": "HCV1838685.1", "ipg": "18101289", "start": 86222, "end": 87152, "strand": 1, "sequence": null}], "clusters": []}, {"accession": "DAKHAY010000005.1", "subjects": [{"id": null, "hits": [{"query": "STS_Dehydrogenase", "subject": "HCV2173563.1", "identity": 96.923, "coverage": 98.48484848484848, "evalue": 1.16e-86, "bitscore": 258.0}], "name": "HCV2173563.1", "ipg": "18101290", "start": 85376, "end": 86255, "strand": 1, "sequence": null}, {"id": null, "hits": [{"query": "STS_E1-like", "subject": "HCV2173565.1", "identity": 94.104, "coverage": 99.77375565610859, "evalue": 0.0, "bitscore": 857.0}], "name": "HCV2173565.1", "ipg": "18101288", "start": 87178, "end": 88504, "strand": 1, "sequence": null}, {"id": null, "hits": [{"query": "STS_YcaO", "subject": "HCV2173564.1", "identity": 93.667, "coverage": 99.66777408637874, "evalue": 0.0, "bitscore": 568.0}], "name": "HCV2173564.1", "ipg": "18101289", "start": 86262, "end": 87192, "strand": 1, "sequence": null}], "clusters": []}, {"accession": "DAKHCW010000002.1", "subjects": [{"id": null, "hits": [{"query": "STS_Dehydrogenase", "subject": "HCV2308144.1", "identity": 96.923, "coverage": 98.48484848484848, "evalue": 1.16e-86, "bitscore": 258.0}], "name": "HCV2308144.1", "ipg": "18101290", "start": 62659, "end": 63538, "strand": 1, "sequence": null}, {"id": null, "hits": [{"query": "STS_E1-like", "subject": "HCV2308146.1", "identity": 94.104, "coverage": 99.77375565610859, "evalue": 0.0, "bitscore": 857.0}], "name": "HCV2308146.1", "ipg": "18101288", "start": 64461, "end": 65787, "strand": 1, "sequence": null}, {"id": null, "hits": [{"query": "STS_YcaO", "subject": "HCV2308145.1", "identity": 93.667, "coverage": 99.66777408637874, "evalue": 0.0, "bitscore": 568.0}], "name": "HCV2308145.1", "ipg": "18101289", "start": 63545, "end": 64475, "strand": 1, "sequence": null}], "clusters": []}, {"accession": "DAKHTO010000007.1", "subjects": [{"id": null, "hits": [{"query": "STS_Dehydrogenase", "subject": "HCV3515941.1", "identity": 96.923, "coverage": 98.48484848484848, "evalue": 1.16e-86, "bitscore": 258.0}], "name": "HCV3515941.1", "ipg": "18101290", "start": 85221, "end": 86100, "strand": 1, "sequence": null}, {"id": null, "hits": [{"query": "STS_E1-like", "subject": "HCV3515943.1", "identity": 94.104, "coverage": 99.77375565610859, "evalue": 0.0, "bitscore": 857.0}], "name": "HCV3515943.1", "ipg": "18101288", "start": 87023, "end": 88349, "strand": 1, "sequence": null}, {"id": null, "hits": [{"query": "STS_YcaO", "subject": "HCV3515942.1", "identity": 93.667, "coverage": 99.66777408637874, "evalue": 0.0, "bitscore": 568.0}], "name": "HCV3515942.1", "ipg": "18101289", "start": 86107, "end": 87037, "strand": 1, "sequence": null}], "clusters": []}, {"accession": "DAKIHJ010000001.1", "subjects": [{"id": null, "hits": [{"query": "STS_Dehydrogenase", "subject": "HCV4592623.1", "identity": 96.923, "coverage": 98.48484848484848, "evalue": 1.16e-86, "bitscore": 258.0}], "name": "HCV4592623.1", "ipg": "18101290", "start": 132015, "end": 132894, "strand": 1, "sequence": null}, {"id": null, "hits": [{"query": "STS_E1-like", "subject": "HCV4592625.1", "identity": 94.104, "coverage": 99.77375565610859, "evalue": 0.0, "bitscore": 857.0}], "name": "HCV4592625.1", "ipg": "18101288", "start": 133817, "end": 135143, "strand": 1, "sequence": null}, {"id": null, "hits": [{"query": "STS_YcaO", "subject": "HCV4592624.1", "identity": 93.667, "coverage": 99.66777408637874, "evalue": 0.0, "bitscore": 568.0}], "name": "HCV4592624.1", "ipg": "18101289", "start": 132901, "end": 133831, "strand": 1, "sequence": null}], "clusters": []}, {"accession": "DAKJKP010000001.1", "subjects": [{"id": null, "hits": [{"query": "STS_Dehydrogenase", "subject": "HCV7075985.1", "identity": 96.923, "coverage": 98.48484848484848, "evalue": 1.16e-86, "bitscore": 258.0}], "name": "HCV7075985.1", "ipg": "18101290", "start": 85343, "end": 86222, "strand": 1, "sequence": null}, {"id": null, "hits": [{"query": "STS_E1-like", "subject": "HCV7075987.1", "identity": 94.104, "coverage": 99.77375565610859, "evalue": 0.0, "bitscore": 857.0}], "name": "HCV7075987.1", "ipg": "18101288", "start": 87145, "end": 88471, "strand": 1, "sequence": null}, {"id": null, "hits": [{"query": "STS_YcaO", "subject": "HCV7075986.1", "identity": 93.667, "coverage": 99.66777408637874, "evalue": 0.0, "bitscore": 568.0}], "name": "HCV7075986.1", "ipg": "18101289", "start": 86229, "end": 87159, "strand": 1, "sequence": null}], "clusters": []}, {"accession": "DAKJNE010000002.1", "subjects": [{"id": null, "hits": [{"query": "STS_Dehydrogenase", "subject": "HCV7238969.1", "identity": 96.923, "coverage": 98.48484848484848, "evalue": 1.16e-86, "bitscore": 258.0}], "name": "HCV7238969.1", "ipg": "18101290", "start": 85336, "end": 86215, "strand": 1, "sequence": null}, {"id": null, "hits": [{"query": "STS_E1-like", "subject": "HCV7238971.1", "identity": 94.104, "coverage": 99.77375565610859, "evalue": 0.0, "bitscore": 857.0}], "name": "HCV7238971.1", "ipg": "18101288", "start": 87138, "end": 88464, "strand": 1, "sequence": null}, {"id": null, "hits": [{"query": "STS_YcaO", "subject": "HCV7238970.1", "identity": 93.667, "coverage": 99.66777408637874, "evalue": 0.0, "bitscore": 568.0}], "name": "HCV7238970.1", "ipg": "18101289", "start": 86222, "end": 87152, "strand": 1, "sequence": null}], "clusters": []}, {"accession": "DAKJNY010000001.1", "subjects": [{"id": null, "hits": [{"query": "STS_Dehydrogenase", "subject": "HCV7304095.1", "identity": 96.923, "coverage": 98.48484848484848, "evalue": 1.16e-86, "bitscore": 258.0}], "name": "HCV7304095.1", "ipg": "18101290", "start": 85343, "end": 86222, "strand": 1, "sequence": null}, {"id": null, "hits": [{"query": "STS_E1-like", "subject": "HCV7304097.1", "identity": 94.104, "coverage": 99.77375565610859, "evalue": 0.0, "bitscore": 857.0}], "name": "HCV7304097.1", "ipg": "18101288", "start": 87145, "end": 88471, "strand": 1, "sequence": null}, {"id": null, "hits": [{"query": "STS_YcaO", "subject": "HCV7304096.1", "identity": 93.667, "coverage": 99.66777408637874, "evalue": 0.0, "bitscore": 568.0}], "name": "HCV7304096.1", "ipg": "18101289", "start": 86229, "end": 87159, "strand": 1, "sequence": null}], "clusters": []}, {"accession": "DAKLYJ010000028.1", "subjects": [{"id": null, "hits": [{"query": "STS_Dehydrogenase", "subject": "HCW3604056.1", "identity": 96.923, "coverage": 98.48484848484848, "evalue": 1.16e-86, "bitscore": 258.0}], "name": "HCW3604056.1", "ipg": "18101290", "start": 2513, "end": 3392, "strand": 1, "sequence": null}, {"id": null, "hits": [{"query": "STS_E1-like", "subject": "HCW3604058.1", "identity": 94.331, "coverage": 99.77375565610859, "evalue": 0.0, "bitscore": 859.0}], "name": "HCW3604058.1", "ipg": "119321006", "start": 4315, "end": 5641, "strand": 1, "sequence": null}], "clusters": []}, {"accession": "DAKLYI010000034.1", "subjects": [{"id": null, "hits": [{"query": "STS_Dehydrogenase", "subject": "HCW3606871.1", "identity": 96.923, "coverage": 98.48484848484848, "evalue": 1.16e-86, "bitscore": 258.0}], "name": "HCW3606871.1", "ipg": "18101290", "start": 2430, "end": 3309, "strand": 1, "sequence": null}, {"id": null, "hits": [{"query": "STS_E1-like", "subject": "HCW3606873.1", "identity": 94.331, "coverage": 99.77375565610859, "evalue": 0.0, "bitscore": 859.0}], "name": "HCW3606873.1", "ipg": "119321006", "start": 4232, "end": 5558, "strand": 1, "sequence": null}], "clusters": []}, {"accession": "DAKNGZ010000003.1", "subjects": [{"id": null, "hits": [{"query": "STS_Dehydrogenase", "subject": "HCW7172646.1", "identity": 96.923, "coverage": 98.48484848484848, "evalue": 1.16e-86, "bitscore": 258.0}], "name": "HCW7172646.1", "ipg": "18101290", "start": 123266, "end": 124145, "strand": 1, "sequence": null}, {"id": null, "hits": [{"query": "STS_E1-like", "subject": "HCW7172648.1", "identity": 94.104, "coverage": 99.77375565610859, "evalue": 0.0, "bitscore": 857.0}], "name": "HCW7172648.1", "ipg": "18101288", "start": 125068, "end": 126394, "strand": 1, "sequence": null}, {"id": null, "hits": [{"query": "STS_YcaO", "subject": "HCW7172647.1", "identity": 93.667, "coverage": 99.66777408637874, "evalue": 0.0, "bitscore": 568.0}], "name": "HCW7172647.1", "ipg": "18101289", "start": 124152, "end": 125082, "strand": 1, "sequence": null}], "clusters": []}, {"accession": "DAKNHW010000010.1", "subjects": [{"id": null, "hits": [{"query": "STS_Dehydrogenase", "subject": "HCW7242548.1", "identity": 96.923, "coverage": 98.48484848484848, "evalue": 1.16e-86, "bitscore": 258.0}], "name": "HCW7242548.1", "ipg": "18101290", "start": 36309, "end": 37188, "strand": -1, "sequence": null}, {"id": null, "hits": [{"query": "STS_E1-like", "subject": "HCW7242546.1", "identity": 94.104, "coverage": 99.77375565610859, "evalue": 0.0, "bitscore": 857.0}], "name": "HCW7242546.1", "ipg": "18101288", "start": 34060, "end": 35386, "strand": -1, "sequence": null}, {"id": null, "hits": [{"query": "STS_YcaO", "subject": "HCW7242547.1", "identity": 93.667, "coverage": 99.66777408637874, "evalue": 0.0, "bitscore": 568.0}], "name": "HCW7242547.1", "ipg": "18101289", "start": 35372, "end": 36302, "strand": -1, "sequence": null}], "clusters": []}, {"accession": "DAKNHZ010000003.1", "subjects": [{"id": null, "hits": [{"query": "STS_Dehydrogenase", "subject": "HCW7247325.1", "identity": 96.923, "coverage": 98.48484848484848, "evalue": 1.16e-86, "bitscore": 258.0}], "name": "HCW7247325.1", "ipg": "18101290", "start": 85336, "end": 86215, "strand": 1, "sequence": null}, {"id": null, "hits": [{"query": "STS_E1-like", "subject": "HCW7247327.1", "identity": 94.104, "coverage": 99.77375565610859, "evalue": 0.0, "bitscore": 857.0}], "name": "HCW7247327.1", "ipg": "18101288", "start": 87138, "end": 88464, "strand": 1, "sequence": null}, {"id": null, "hits": [{"query": "STS_YcaO", "subject": "HCW7247326.1", "identity": 93.667, "coverage": 99.66777408637874, "evalue": 0.0, "bitscore": 568.0}], "name": "HCW7247326.1", "ipg": "18101289", "start": 86222, "end": 87152, "strand": 1, "sequence": null}], "clusters": []}, {"accession": "DAKNIJ010000004.1", "subjects": [{"id": null, "hits": [{"query": "STS_Dehydrogenase", "subject": "HCW7278979.1", "identity": 96.923, "coverage": 98.48484848484848, "evalue": 1.16e-86, "bitscore": 258.0}], "name": "HCW7278979.1", "ipg": "18101290", "start": 85221, "end": 86100, "strand": 1, "sequence": null}, {"id": null, "hits": [{"query": "STS_E1-like", "subject": "HCW7278981.1", "identity": 94.104, "coverage": 99.77375565610859, "evalue": 0.0, "bitscore": 857.0}], "name": "HCW7278981.1", "ipg": "18101288", "start": 87023, "end": 88349, "strand": 1, "sequence": null}, {"id": null, "hits": [{"query": "STS_YcaO", "subject": "HCW7278980.1", "identity": 93.667, "coverage": 99.66777408637874, "evalue": 0.0, "bitscore": 568.0}], "name": "HCW7278980.1", "ipg": "18101289", "start": 86107, "end": 87037, "strand": 1, "sequence": null}], "clusters": []}, {"accession": "DAKNJO010000009.1", "subjects": [{"id": null, "hits": [{"query": "STS_Dehydrogenase", "subject": "HCW7358897.1", "identity": 96.923, "coverage": 98.48484848484848, "evalue": 1.16e-86, "bitscore": 258.0}], "name": "HCW7358897.1", "ipg": "18101290", "start": 85336, "end": 86215, "strand": 1, "sequence": null}, {"id": null, "hits": [{"query": "STS_E1-like", "subject": "HCW7358899.1", "identity": 94.104, "coverage": 99.77375565610859, "evalue": 0.0, "bitscore": 857.0}], "name": "HCW7358899.1", "ipg": "18101288", "start": 87138, "end": 88464, "strand": 1, "sequence": null}, {"id": null, "hits": [{"query": "STS_YcaO", "subject": "HCW7358898.1", "identity": 93.667, "coverage": 99.66777408637874, "evalue": 0.0, "bitscore": 568.0}], "name": "HCW7358898.1", "ipg": "18101289", "start": 86222, "end": 87152, "strand": 1, "sequence": null}], "clusters": []}, {"accession": "DAKNJR010000004.1", "subjects": [{"id": null, "hits": [{"query": "STS_Dehydrogenase", "subject": "HCW7366236.1", "identity": 96.923, "coverage": 98.48484848484848, "evalue": 1.16e-86, "bitscore": 258.0}], "name": "HCW7366236.1", "ipg": "18101290", "start": 85336, "end": 86215, "strand": 1, "sequence": null}, {"id": null, "hits": [{"query": "STS_E1-like", "subject": "HCW7366238.1", "identity": 94.104, "coverage": 99.77375565610859, "evalue": 0.0, "bitscore": 857.0}], "name": "HCW7366238.1", "ipg": "18101288", "start": 87138, "end": 88464, "strand": 1, "sequence": null}, {"id": null, "hits": [{"query": "STS_YcaO", "subject": "HCW7366237.1", "identity": 93.667, "coverage": 99.66777408637874, "evalue": 0.0, "bitscore": 568.0}], "name": "HCW7366237.1", "ipg": "18101289", "start": 86222, "end": 87152, "strand": 1, "sequence": null}], "clusters": []}, {"accession": "DAKNMR010000004.1", "subjects": [{"id": null, "hits": [{"query": "STS_Dehydrogenase", "subject": "HCW7567355.1", "identity": 96.923, "coverage": 98.48484848484848, "evalue": 1.16e-86, "bitscore": 258.0}], "name": "HCW7567355.1", "ipg": "18101290", "start": 85336, "end": 86215, "strand": 1, "sequence": null}, {"id": null, "hits": [{"query": "STS_YcaO", "subject": "HCW7567356.1", "identity": 93.667, "coverage": 99.66777408637874, "evalue": 0.0, "bitscore": 568.0}], "name": "HCW7567356.1", "ipg": "18101289", "start": 86222, "end": 87152, "strand": 1, "sequence": null}], "clusters": []}, {"accession": "DAKNNH010000002.1", "subjects": [{"id": null, "hits": [{"query": "STS_Dehydrogenase", "subject": "HCW7614237.1", "identity": 96.923, "coverage": 98.48484848484848, "evalue": 1.16e-86, "bitscore": 258.0}], "name": "HCW7614237.1", "ipg": "18101290", "start": 85336, "end": 86215, "strand": 1, "sequence": null}, {"id": null, "hits": [{"query": "STS_E1-like", "subject": "HCW7614239.1", "identity": 94.104, "coverage": 99.77375565610859, "evalue": 0.0, "bitscore": 857.0}], "name": "HCW7614239.1", "ipg": "18101288", "start": 87138, "end": 88464, "strand": 1, "sequence": null}, {"id": null, "hits": [{"query": "STS_YcaO", "subject": "HCW7614238.1", "identity": 93.667, "coverage": 99.66777408637874, "evalue": 0.0, "bitscore": 568.0}], "name": "HCW7614238.1", "ipg": "18101289", "start": 86222, "end": 87152, "strand": 1, "sequence": null}], "clusters": []}, {"accession": "DAKNOD010000014.1", "subjects": [{"id": null, "hits": [{"query": "STS_Dehydrogenase", "subject": "HCW7673230.1", "identity": 96.923, "coverage": 98.48484848484848, "evalue": 1.16e-86, "bitscore": 258.0}], "name": "HCW7673230.1", "ipg": "18101290", "start": 2762, "end": 3641, "strand": -1, "sequence": null}, {"id": null, "hits": [{"query": "STS_E1-like", "subject": "HCW7673228.1", "identity": 94.104, "coverage": 99.77375565610859, "evalue": 0.0, "bitscore": 857.0}], "name": "HCW7673228.1", "ipg": "18101288", "start": 513, "end": 1839, "strand": -1, "sequence": null}, {"id": null, "hits": [{"query": "STS_YcaO", "subject": "HCW7673229.1", "identity": 93.667, "coverage": 99.66777408637874, "evalue": 0.0, "bitscore": 568.0}], "name": "HCW7673229.1", "ipg": "18101289", "start": 1825, "end": 2755, "strand": -1, "sequence": null}], "clusters": []}, {"accession": "DAKNOP010000004.1", "subjects": [{"id": null, "hits": [{"query": "STS_Dehydrogenase", "subject": "HCW7704366.1", "identity": 96.923, "coverage": 98.48484848484848, "evalue": 1.16e-86, "bitscore": 258.0}], "name": "HCW7704366.1", "ipg": "18101290", "start": 85285, "end": 86164, "strand": 1, "sequence": null}, {"id": null, "hits": [{"query": "STS_E1-like", "subject": "HCW7704368.1", "identity": 94.104, "coverage": 99.77375565610859, "evalue": 0.0, "bitscore": 857.0}], "name": "HCW7704368.1", "ipg": "18101288", "start": 87087, "end": 88413, "strand": 1, "sequence": null}, {"id": null, "hits": [{"query": "STS_YcaO", "subject": "HCW7704367.1", "identity": 93.667, "coverage": 99.66777408637874, "evalue": 0.0, "bitscore": 568.0}], "name": "HCW7704367.1", "ipg": "18101289", "start": 86171, "end": 87101, "strand": 1, "sequence": null}], "clusters": []}, {"accession": "DAKNOY010000002.1", "subjects": [{"id": null, "hits": [{"query": "STS_Dehydrogenase", "subject": "HCW7727721.1", "identity": 96.923, "coverage": 98.48484848484848, "evalue": 1.16e-86, "bitscore": 258.0}], "name": "HCW7727721.1", "ipg": "18101290", "start": 85336, "end": 86215, "strand": 1, "sequence": null}, {"id": null, "hits": [{"query": "STS_E1-like", "subject": "HCW7727723.1", "identity": 94.104, "coverage": 99.77375565610859, "evalue": 0.0, "bitscore": 857.0}], "name": "HCW7727723.1", "ipg": "18101288", "start": 87138, "end": 88464, "strand": 1, "sequence": null}, {"id": null, "hits": [{"query": "STS_YcaO", "subject": "HCW7727722.1", "identity": 93.667, "coverage": 99.66777408637874, "evalue": 0.0, "bitscore": 568.0}], "name": "HCW7727722.1", "ipg": "18101289", "start": 86222, "end": 87152, "strand": 1, "sequence": null}], "clusters": []}, {"accession": "DAKNRN010000006.1", "subjects": [{"id": null, "hits": [{"query": "STS_Dehydrogenase", "subject": "HCW7904336.1", "identity": 96.923, "coverage": 98.48484848484848, "evalue": 1.16e-86, "bitscore": 258.0}], "name": "HCW7904336.1", "ipg": "18101290", "start": 85343, "end": 86222, "strand": 1, "sequence": null}, {"id": null, "hits": [{"query": "STS_YcaO", "subject": "HCW7904337.1", "identity": 93.667, "coverage": 99.66777408637874, "evalue": 0.0, "bitscore": 568.0}], "name": "HCW7904337.1", "ipg": "18101289", "start": 86229, "end": 87159, "strand": 1, "sequence": null}], "clusters": []}, {"accession": "DAKNRS010000005.1", "subjects": [{"id": null, "hits": [{"query": "STS_Dehydrogenase", "subject": "HCW7914676.1", "identity": 96.923, "coverage": 98.48484848484848, "evalue": 1.16e-86, "bitscore": 258.0}], "name": "HCW7914676.1", "ipg": "18101290", "start": 85343, "end": 86222, "strand": 1, "sequence": null}, {"id": null, "hits": [{"query": "STS_E1-like", "subject": "HCW7914678.1", "identity": 94.104, "coverage": 99.77375565610859, "evalue": 0.0, "bitscore": 857.0}], "name": "HCW7914678.1", "ipg": "18101288", "start": 87145, "end": 88471, "strand": 1, "sequence": null}, {"id": null, "hits": [{"query": "STS_YcaO", "subject": "HCW7914677.1", "identity": 93.667, "coverage": 99.66777408637874, "evalue": 0.0, "bitscore": 568.0}], "name": "HCW7914677.1", "ipg": "18101289", "start": 86229, "end": 87159, "strand": 1, "sequence": null}], "clusters": []}, {"accession": "DAKNRW010000007.1", "subjects": [{"id": null, "hits": [{"query": "STS_Dehydrogenase", "subject": "HCW7933450.1", "identity": 96.923, "coverage": 98.48484848484848, "evalue": 1.16e-86, "bitscore": 258.0}], "name": "HCW7933450.1", "ipg": "18101290", "start": 20534, "end": 21413, "strand": 1, "sequence": null}, {"id": null, "hits": [{"query": "STS_E1-like", "subject": "HCW7933452.1", "identity": 94.104, "coverage": 99.77375565610859, "evalue": 0.0, "bitscore": 857.0}], "name": "HCW7933452.1", "ipg": "18101288", "start": 22336, "end": 23662, "strand": 1, "sequence": null}, {"id": null, "hits": [{"query": "STS_YcaO", "subject": "HCW7933451.1", "identity": 93.667, "coverage": 99.66777408637874, "evalue": 0.0, "bitscore": 568.0}], "name": "HCW7933451.1", "ipg": "18101289", "start": 21420, "end": 22350, "strand": 1, "sequence": null}], "clusters": []}, {"accession": "DAKOMW010000010.1", "subjects": [{"id": null, "hits": [{"query": "STS_Dehydrogenase", "subject": "HCW9451886.1", "identity": 96.923, "coverage": 98.48484848484848, "evalue": 1.16e-86, "bitscore": 258.0}], "name": "HCW9451886.1", "ipg": "18101290", "start": 85393, "end": 86272, "strand": 1, "sequence": null}, {"id": null, "hits": [{"query": "STS_E1-like", "subject": "HCW9451888.1", "identity": 94.104, "coverage": 99.77375565610859, "evalue": 0.0, "bitscore": 857.0}], "name": "HCW9451888.1", "ipg": "18101288", "start": 87195, "end": 88521, "strand": 1, "sequence": null}, {"id": null, "hits": [{"query": "STS_YcaO", "subject": "HCW9451887.1", "identity": 93.667, "coverage": 99.66777408637874, "evalue": 0.0, "bitscore": 568.0}], "name": "HCW9451887.1", "ipg": "18101289", "start": 86279, "end": 87209, "strand": 1, "sequence": null}], "clusters": []}, {"accession": "DAKONS010000008.1", "subjects": [{"id": null, "hits": [{"query": "STS_Dehydrogenase", "subject": "HCW9507026.1", "identity": 96.923, "coverage": 98.48484848484848, "evalue": 1.16e-86, "bitscore": 258.0}], "name": "HCW9507026.1", "ipg": "18101290", "start": 85336, "end": 86215, "strand": 1, "sequence": null}, {"id": null, "hits": [{"query": "STS_E1-like", "subject": "HCW9507028.1", "identity": 94.104, "coverage": 99.77375565610859, "evalue": 0.0, "bitscore": 857.0}], "name": "HCW9507028.1", "ipg": "18101288", "start": 87138, "end": 88464, "strand": 1, "sequence": null}, {"id": null, "hits": [{"query": "STS_YcaO", "subject": "HCW9507027.1", "identity": 93.667, "coverage": 99.66777408637874, "evalue": 0.0, "bitscore": 568.0}], "name": "HCW9507027.1", "ipg": "18101289", "start": 86222, "end": 87152, "strand": 1, "sequence": null}], "clusters": []}, {"accession": "DAKOTY010000007.1", "subjects": [{"id": null, "hits": [{"query": "STS_Dehydrogenase", "subject": "HCW9961464.1", "identity": 96.923, "coverage": 98.48484848484848, "evalue": 1.16e-86, "bitscore": 258.0}], "name": "HCW9961464.1", "ipg": "18101290", "start": 2228, "end": 3107, "strand": 1, "sequence": null}, {"id": null, "hits": [{"query": "STS_YcaO", "subject": "HCW9961465.1", "identity": 93.667, "coverage": 99.66777408637874, "evalue": 0.0, "bitscore": 568.0}], "name": "HCW9961465.1", "ipg": "18101289", "start": 3114, "end": 4044, "strand": 1, "sequence": null}], "clusters": []}, {"accession": "DAKOUP010000003.1", "subjects": [{"id": null, "hits": [{"query": "STS_Dehydrogenase", "subject": "HCX0006201.1", "identity": 96.923, "coverage": 98.48484848484848, "evalue": 1.16e-86, "bitscore": 258.0}], "name": "HCX0006201.1", "ipg": "18101290", "start": 85221, "end": 86100, "strand": 1, "sequence": null}, {"id": null, "hits": [{"query": "STS_E1-like", "subject": "HCX0006203.1", "identity": 94.104, "coverage": 99.77375565610859, "evalue": 0.0, "bitscore": 857.0}], "name": "HCX0006203.1", "ipg": "18101288", "start": 87023, "end": 88349, "strand": 1, "sequence": null}, {"id": null, "hits": [{"query": "STS_YcaO", "subject": "HCX0006202.1", "identity": 93.667, "coverage": 99.66777408637874, "evalue": 0.0, "bitscore": 568.0}], "name": "HCX0006202.1", "ipg": "18101289", "start": 86107, "end": 87037, "strand": 1, "sequence": null}], "clusters": []}, {"accession": "DAKQEH010000005.1", "subjects": [{"id": null, "hits": [{"query": "STS_Dehydrogenase", "subject": "HCX2604735.1", "identity": 96.923, "coverage": 98.48484848484848, "evalue": 1.16e-86, "bitscore": 258.0}], "name": "HCX2604735.1", "ipg": "18101290", "start": 144141, "end": 145020, "strand": 1, "sequence": null}, {"id": null, "hits": [{"query": "STS_YcaO", "subject": "HCX2604736.1", "identity": 93.667, "coverage": 99.66777408637874, "evalue": 0.0, "bitscore": 568.0}], "name": "HCX2604736.1", "ipg": "18101289", "start": 145027, "end": 145957, "strand": 1, "sequence": null}], "clusters": []}, {"accession": "DAKSPJ010000123.1", "subjects": [{"id": null, "hits": [{"query": "STS_Dehydrogenase", "subject": "HCX8910853.1", "identity": 96.923, "coverage": 98.48484848484848, "evalue": 1.16e-86, "bitscore": 258.0}], "name": "HCX8910853.1", "ipg": "18101290", "start": 849, "end": 1728, "strand": 1, "sequence": null}, {"id": null, "hits": [{"query": "STS_E1-like", "subject": "HCX8910855.1", "identity": 94.104, "coverage": 99.77375565610859, "evalue": 0.0, "bitscore": 857.0}], "name": "HCX8910855.1", "ipg": "18101288", "start": 2651, "end": 3977, "strand": 1, "sequence": null}, {"id": null, "hits": [{"query": "STS_YcaO", "subject": "HCX8910854.1", "identity": 93.667, "coverage": 99.66777408637874, "evalue": 0.0, "bitscore": 568.0}], "name": "HCX8910854.1", "ipg": "18101289", "start": 1735, "end": 2665, "strand": 1, "sequence": null}], "clusters": []}, {"accession": "DAKSRK010000020.1", "subjects": [{"id": null, "hits": [{"query": "STS_Dehydrogenase", "subject": "HCX9060669.1", "identity": 96.923, "coverage": 98.48484848484848, "evalue": 1.16e-86, "bitscore": 258.0}], "name": "HCX9060669.1", "ipg": "18101290", "start": 20454, "end": 21333, "strand": 1, "sequence": null}, {"id": null, "hits": [{"query": "STS_E1-like", "subject": "HCX9060671.1", "identity": 94.104, "coverage": 99.77375565610859, "evalue": 0.0, "bitscore": 857.0}], "name": "HCX9060671.1", "ipg": "18101288", "start": 22256, "end": 23582, "strand": 1, "sequence": null}, {"id": null, "hits": [{"query": "STS_YcaO", "subject": "HCX9060670.1", "identity": 93.667, "coverage": 99.66777408637874, "evalue": 0.0, "bitscore": 568.0}], "name": "HCX9060670.1", "ipg": "18101289", "start": 21340, "end": 22270, "strand": 1, "sequence": null}], "clusters": []}, {"accession": "DAKSRO010000026.1", "subjects": [{"id": null, "hits": [{"query": "STS_Dehydrogenase", "subject": "HCX9069182.1", "identity": 96.923, "coverage": 98.48484848484848, "evalue": 1.16e-86, "bitscore": 258.0}], "name": "HCX9069182.1", "ipg": "18101290", "start": 1269, "end": 2148, "strand": 1, "sequence": null}, {"id": null, "hits": [{"query": "STS_E1-like", "subject": "HCX9069184.1", "identity": 94.104, "coverage": 99.77375565610859, "evalue": 0.0, "bitscore": 857.0}], "name": "HCX9069184.1", "ipg": "18101288", "start": 3071, "end": 4397, "strand": 1, "sequence": null}, {"id": null, "hits": [{"query": "STS_YcaO", "subject": "HCX9069183.1", "identity": 93.667, "coverage": 99.66777408637874, "evalue": 0.0, "bitscore": 568.0}], "name": "HCX9069183.1", "ipg": "18101289", "start": 2155, "end": 3085, "strand": 1, "sequence": null}], "clusters": []}, {"accession": "DAKSTF010000013.1", "subjects": [{"id": null, "hits": [{"query": "STS_Dehydrogenase", "subject": "HCX9189819.1", "identity": 96.923, "coverage": 98.48484848484848, "evalue": 1.16e-86, "bitscore": 258.0}], "name": "HCX9189819.1", "ipg": "18101290", "start": 85336, "end": 86215, "strand": 1, "sequence": null}, {"id": null, "hits": [{"query": "STS_E1-like", "subject": "HCX9189821.1", "identity": 94.104, "coverage": 99.77375565610859, "evalue": 0.0, "bitscore": 857.0}], "name": "HCX9189821.1", "ipg": "18101288", "start": 87138, "end": 88464, "strand": 1, "sequence": null}, {"id": null, "hits": [{"query": "STS_YcaO", "subject": "HCX9189820.1", "identity": 93.667, "coverage": 99.66777408637874, "evalue": 0.0, "bitscore": 568.0}], "name": "HCX9189820.1", "ipg": "18101289", "start": 86222, "end": 87152, "strand": 1, "sequence": null}], "clusters": []}, {"accession": "DAKSTL010000006.1", "subjects": [{"id": null, "hits": [{"query": "STS_Dehydrogenase", "subject": "HCX9196974.1", "identity": 96.923, "coverage": 98.48484848484848, "evalue": 1.16e-86, "bitscore": 258.0}], "name": "HCX9196974.1", "ipg": "18101290", "start": 85336, "end": 86215, "strand": 1, "sequence": null}, {"id": null, "hits": [{"query": "STS_E1-like", "subject": "HCX9196976.1", "identity": 94.104, "coverage": 99.77375565610859, "evalue": 0.0, "bitscore": 857.0}], "name": "HCX9196976.1", "ipg": "18101288", "start": 87138, "end": 88464, "strand": 1, "sequence": null}, {"id": null, "hits": [{"query": "STS_YcaO", "subject": "HCX9196975.1", "identity": 93.667, "coverage": 99.66777408637874, "evalue": 0.0, "bitscore": 568.0}], "name": "HCX9196975.1", "ipg": "18101289", "start": 86222, "end": 87152, "strand": 1, "sequence": null}], "clusters": []}, {"accession": "DAKSUL010000105.1", "subjects": [{"id": null, "hits": [{"query": "STS_Dehydrogenase", "subject": "HCX9279147.1", "identity": 96.923, "coverage": 98.48484848484848, "evalue": 1.16e-86, "bitscore": 258.0}], "name": "HCX9279147.1", "ipg": "18101290", "start": 896, "end": 1775, "strand": 1, "sequence": null}], "clusters": []}, {"accession": "DAKSUS010000029.1", "subjects": [{"id": null, "hits": [{"query": "STS_Dehydrogenase", "subject": "HCX9291982.1", "identity": 96.923, "coverage": 98.48484848484848, "evalue": 1.16e-86, "bitscore": 258.0}], "name": "HCX9291982.1", "ipg": "18101290", "start": 1208, "end": 2087, "strand": -1, "sequence": null}, {"id": null, "hits": [{"query": "STS_YcaO", "subject": "HCX9291981.1", "identity": 92.667, "coverage": 99.66777408637874, "evalue": 0.0, "bitscore": 563.0}], "name": "HCX9291981.1", "ipg": "20687855", "start": 271, "end": 1201, "strand": -1, "sequence": null}], "clusters": []}, {"accession": "DAKSUW010000039.1", "subjects": [{"id": null, "hits": [{"query": "STS_Dehydrogenase", "subject": "HCX9310974.1", "identity": 96.923, "coverage": 98.48484848484848, "evalue": 1.16e-86, "bitscore": 258.0}], "name": "HCX9310974.1", "ipg": "18101290", "start": 20449, "end": 21328, "strand": 1, "sequence": null}], "clusters": []}, {"accession": "DAKSWD010000068.1", "subjects": [{"id": null, "hits": [{"query": "STS_Dehydrogenase", "subject": "HCX9394720.1", "identity": 96.923, "coverage": 98.48484848484848, "evalue": 1.16e-86, "bitscore": 258.0}], "name": "HCX9394720.1", "ipg": "18101290", "start": 2285, "end": 3164, "strand": 1, "sequence": null}, {"id": null, "hits": [{"query": "STS_E1-like", "subject": "HCX9394722.1", "identity": 94.104, "coverage": 99.77375565610859, "evalue": 0.0, "bitscore": 860.0}], "name": "HCX9394722.1", "ipg": "33371076", "start": 4087, "end": 5413, "strand": 1, "sequence": null}, {"id": null, "hits": [{"query": "STS_YcaO", "subject": "HCX9394721.1", "identity": 92.667, "coverage": 99.66777408637874, "evalue": 0.0, "bitscore": 563.0}], "name": "HCX9394721.1", "ipg": "20687855", "start": 3171, "end": 4101, "strand": 1, "sequence": null}], "clusters": []}, {"accession": "DAKSXZ010000124.1", "subjects": [{"id": null, "hits": [{"query": "STS_Dehydrogenase", "subject": "HCX9520999.1", "identity": 96.923, "coverage": 98.48484848484848, "evalue": 1.16e-86, "bitscore": 258.0}], "name": "HCX9520999.1", "ipg": "18101290", "start": 1052, "end": 1931, "strand": 1, "sequence": null}], "clusters": []}, {"accession": "DAKTQH010000005.1", "subjects": [{"id": null, "hits": [{"query": "STS_Dehydrogenase", "subject": "HCY0870843.1", "identity": 96.923, "coverage": 98.48484848484848, "evalue": 1.16e-86, "bitscore": 258.0}], "name": "HCY0870843.1", "ipg": "18101290", "start": 85338, "end": 86217, "strand": 1, "sequence": null}, {"id": null, "hits": [{"query": "STS_E1-like", "subject": "HCY0870845.1", "identity": 94.104, "coverage": 99.77375565610859, "evalue": 0.0, "bitscore": 857.0}], "name": "HCY0870845.1", "ipg": "18101288", "start": 87140, "end": 88466, "strand": 1, "sequence": null}, {"id": null, "hits": [{"query": "STS_YcaO", "subject": "HCY0870844.1", "identity": 93.667, "coverage": 99.66777408637874, "evalue": 0.0, "bitscore": 568.0}], "name": "HCY0870844.1", "ipg": "18101289", "start": 86224, "end": 87154, "strand": 1, "sequence": null}], "clusters": []}, {"accession": "DAKTQS010000005.1", "subjects": [{"id": null, "hits": [{"query": "STS_Dehydrogenase", "subject": "HCY0898211.1", "identity": 96.923, "coverage": 98.48484848484848, "evalue": 1.16e-86, "bitscore": 258.0}], "name": "HCY0898211.1", "ipg": "18101290", "start": 85221, "end": 86100, "strand": 1, "sequence": null}, {"id": null, "hits": [{"query": "STS_E1-like", "subject": "HCY0898213.1", "identity": 94.104, "coverage": 99.77375565610859, "evalue": 0.0, "bitscore": 857.0}], "name": "HCY0898213.1", "ipg": "18101288", "start": 87023, "end": 88349, "strand": 1, "sequence": null}, {"id": null, "hits": [{"query": "STS_YcaO", "subject": "HCY0898212.1", "identity": 93.667, "coverage": 99.66777408637874, "evalue": 0.0, "bitscore": 568.0}], "name": "HCY0898212.1", "ipg": "18101289", "start": 86107, "end": 87037, "strand": 1, "sequence": null}], "clusters": []}, {"accession": "DAKTSJ010000002.1", "subjects": [{"id": null, "hits": [{"query": "STS_Dehydrogenase", "subject": "HCY1015087.1", "identity": 96.923, "coverage": 98.48484848484848, "evalue": 1.16e-86, "bitscore": 258.0}], "name": "HCY1015087.1", "ipg": "18101290", "start": 85335, "end": 86214, "strand": 1, "sequence": null}, {"id": null, "hits": [{"query": "STS_E1-like", "subject": "HCY1015089.1", "identity": 94.104, "coverage": 99.77375565610859, "evalue": 0.0, "bitscore": 857.0}], "name": "HCY1015089.1", "ipg": "18101288", "start": 87137, "end": 88463, "strand": 1, "sequence": null}, {"id": null, "hits": [{"query": "STS_YcaO", "subject": "HCY1015088.1", "identity": 93.667, "coverage": 99.66777408637874, "evalue": 0.0, "bitscore": 568.0}], "name": "HCY1015088.1", "ipg": "18101289", "start": 86221, "end": 87151, "strand": 1, "sequence": null}], "clusters": []}, {"accession": "DAKTYE010000001.1", "subjects": [{"id": null, "hits": [{"query": "STS_Dehydrogenase", "subject": "HCY1420574.1", "identity": 96.923, "coverage": 98.48484848484848, "evalue": 1.16e-86, "bitscore": 258.0}], "name": "HCY1420574.1", "ipg": "18101290", "start": 85336, "end": 86215, "strand": 1, "sequence": null}, {"id": null, "hits": [{"query": "STS_E1-like", "subject": "HCY1420575.1", "identity": 94.104, "coverage": 99.77375565610859, "evalue": 0.0, "bitscore": 857.0}], "name": "HCY1420575.1", "ipg": "18101288", "start": 87139, "end": 88465, "strand": 1, "sequence": null}], "clusters": []}, {"accession": "DAKUCB010000001.1", "subjects": [{"id": null, "hits": [{"query": "STS_Dehydrogenase", "subject": "HCY1692845.1", "identity": 96.923, "coverage": 98.48484848484848, "evalue": 1.16e-86, "bitscore": 258.0}], "name": "HCY1692845.1", "ipg": "18101290", "start": 365107, "end": 365986, "strand": 1, "sequence": null}, {"id": null, "hits": [{"query": "STS_E1-like", "subject": "HCY1692847.1", "identity": 94.104, "coverage": 99.77375565610859, "evalue": 0.0, "bitscore": 857.0}], "name": "HCY1692847.1", "ipg": "18101288", "start": 366909, "end": 368235, "strand": 1, "sequence": null}, {"id": null, "hits": [{"query": "STS_YcaO", "subject": "HCY1692846.1", "identity": 93.667, "coverage": 99.66777408637874, "evalue": 0.0, "bitscore": 568.0}], "name": "HCY1692846.1", "ipg": "18101289", "start": 365993, "end": 366923, "strand": 1, "sequence": null}], "clusters": []}, {"accession": "DAKUFP010000004.1", "subjects": [{"id": null, "hits": [{"query": "STS_Dehydrogenase", "subject": "HCY1932895.1", "identity": 96.923, "coverage": 98.48484848484848, "evalue": 1.16e-86, "bitscore": 258.0}], "name": "HCY1932895.1", "ipg": "18101290", "start": 85336, "end": 86215, "strand": 1, "sequence": null}, {"id": null, "hits": [{"query": "STS_E1-like", "subject": "HCY1932897.1", "identity": 94.104, "coverage": 99.77375565610859, "evalue": 0.0, "bitscore": 857.0}], "name": "HCY1932897.1", "ipg": "18101288", "start": 87138, "end": 88464, "strand": 1, "sequence": null}, {"id": null, "hits": [{"query": "STS_YcaO", "subject": "HCY1932896.1", "identity": 93.667, "coverage": 99.66777408637874, "evalue": 0.0, "bitscore": 568.0}], "name": "HCY1932896.1", "ipg": "18101289", "start": 86222, "end": 87152, "strand": 1, "sequence": null}], "clusters": []}, {"accession": "DAKVDL010000042.1", "subjects": [{"id": null, "hits": [{"query": "STS_Dehydrogenase", "subject": "HCY4449733.1", "identity": 96.923, "coverage": 98.48484848484848, "evalue": 1.16e-86, "bitscore": 258.0}], "name": "HCY4449733.1", "ipg": "18101290", "start": 2202, "end": 3081, "strand": 1, "sequence": null}, {"id": null, "hits": [{"query": "STS_E1-like", "subject": "HCY4449735.1", "identity": 94.331, "coverage": 99.77375565610859, "evalue": 0.0, "bitscore": 859.0}], "name": "HCY4449735.1", "ipg": "119321006", "start": 4004, "end": 5330, "strand": 1, "sequence": null}, {"id": null, "hits": [{"query": "STS_YcaO", "subject": "HCY4449734.1", "identity": 93.0, "coverage": 99.66777408637874, "evalue": 0.0, "bitscore": 563.0}], "name": "HCY4449734.1", "ipg": "119321007", "start": 3088, "end": 4018, "strand": 1, "sequence": null}], "clusters": [{"indices": [0, 2, 1], "subjects": [], "intermediate_genes": [], "score": 3.168, "start": 2202, "end": 5330, "number": 444}]}, {"accession": "DAKVDG010000044.1", "subjects": [{"id": null, "hits": [{"query": "STS_Dehydrogenase", "subject": "HCY4452447.1", "identity": 96.923, "coverage": 98.48484848484848, "evalue": 1.16e-86, "bitscore": 258.0}], "name": "HCY4452447.1", "ipg": "18101290", "start": 2217, "end": 3096, "strand": 1, "sequence": null}, {"id": null, "hits": [{"query": "STS_E1-like", "subject": "HCY4452449.1", "identity": 94.331, "coverage": 99.77375565610859, "evalue": 0.0, "bitscore": 859.0}], "name": "HCY4452449.1", "ipg": "119321006", "start": 4019, "end": 5345, "strand": 1, "sequence": null}, {"id": null, "hits": [{"query": "STS_YcaO", "subject": "HCY4452448.1", "identity": 93.0, "coverage": 99.66777408637874, "evalue": 0.0, "bitscore": 563.0}], "name": "HCY4452448.1", "ipg": "119321007", "start": 3103, "end": 4033, "strand": 1, "sequence": null}], "clusters": []}, {"accession": "DAKVDH010000043.1", "subjects": [{"id": null, "hits": [{"query": "STS_Dehydrogenase", "subject": "HCY4457886.1", "identity": 96.923, "coverage": 98.48484848484848, "evalue": 1.16e-86, "bitscore": 258.0}], "name": "HCY4457886.1", "ipg": "18101290", "start": 2219, "end": 3098, "strand": 1, "sequence": null}, {"id": null, "hits": [{"query": "STS_E1-like", "subject": "HCY4457888.1", "identity": 94.331, "coverage": 99.77375565610859, "evalue": 0.0, "bitscore": 859.0}], "name": "HCY4457888.1", "ipg": "119321006", "start": 4021, "end": 5347, "strand": 1, "sequence": null}, {"id": null, "hits": [{"query": "STS_YcaO", "subject": "HCY4457887.1", "identity": 93.0, "coverage": 99.66777408637874, "evalue": 0.0, "bitscore": 563.0}], "name": "HCY4457887.1", "ipg": "119321007", "start": 3105, "end": 4035, "strand": 1, "sequence": null}], "clusters": []}, {"accession": "DAKVDK010000044.1", "subjects": [{"id": null, "hits": [{"query": "STS_Dehydrogenase", "subject": "HCY4460646.1", "identity": 96.923, "coverage": 98.48484848484848, "evalue": 1.16e-86, "bitscore": 258.0}], "name": "HCY4460646.1", "ipg": "18101290", "start": 2161, "end": 3040, "strand": 1, "sequence": null}, {"id": null, "hits": [{"query": "STS_E1-like", "subject": "HCY4460648.1", "identity": 94.331, "coverage": 99.77375565610859, "evalue": 0.0, "bitscore": 859.0}], "name": "HCY4460648.1", "ipg": "119321006", "start": 3963, "end": 5289, "strand": 1, "sequence": null}, {"id": null, "hits": [{"query": "STS_YcaO", "subject": "HCY4460647.1", "identity": 93.0, "coverage": 99.66777408637874, "evalue": 0.0, "bitscore": 563.0}], "name": "HCY4460647.1", "ipg": "119321007", "start": 3047, "end": 3977, "strand": 1, "sequence": null}], "clusters": []}, {"accession": "DAKVDJ010000104.1", "subjects": [{"id": null, "hits": [{"query": "STS_Dehydrogenase", "subject": "HCY4464065.1", "identity": 96.923, "coverage": 98.48484848484848, "evalue": 1.16e-86, "bitscore": 258.0}], "name": "HCY4464065.1", "ipg": "18101290", "start": 2175, "end": 3054, "strand": 1, "sequence": null}], "clusters": []}, {"accession": "DAKVDM010000001.1", "subjects": [{"id": null, "hits": [{"query": "STS_Dehydrogenase", "subject": "HCY4467105.1", "identity": 96.923, "coverage": 98.48484848484848, "evalue": 1.16e-86, "bitscore": 258.0}], "name": "HCY4467105.1", "ipg": "18101290", "start": 379870, "end": 380749, "strand": -1, "sequence": null}, {"id": null, "hits": [{"query": "STS_E1-like", "subject": "HCY4467103.1", "identity": 94.331, "coverage": 99.77375565610859, "evalue": 0.0, "bitscore": 859.0}], "name": "HCY4467103.1", "ipg": "119321006", "start": 377621, "end": 378947, "strand": -1, "sequence": null}, {"id": null, "hits": [{"query": "STS_YcaO", "subject": "HCY4467104.1", "identity": 93.0, "coverage": 99.66777408637874, "evalue": 0.0, "bitscore": 563.0}], "name": "HCY4467104.1", "ipg": "119321007", "start": 378933, "end": 379863, "strand": -1, "sequence": null}], "clusters": [{"indices": [1, 2, 0], "subjects": [], "intermediate_genes": [], "score": 3.168, "start": 377621, "end": 380749, "number": 448}]}, {"accession": "DAKVDN010000008.1", "subjects": [{"id": null, "hits": [{"query": "STS_Dehydrogenase", "subject": "HCY4471670.1", "identity": 96.923, "coverage": 98.48484848484848, "evalue": 1.16e-86, "bitscore": 258.0}], "name": "HCY4471670.1", "ipg": "18101290", "start": 85313, "end": 86192, "strand": 1, "sequence": null}, {"id": null, "hits": [{"query": "STS_E1-like", "subject": "HCY4471672.1", "identity": 94.331, "coverage": 99.77375565610859, "evalue": 0.0, "bitscore": 859.0}], "name": "HCY4471672.1", "ipg": "119321006", "start": 87115, "end": 88441, "strand": 1, "sequence": null}, {"id": null, "hits": [{"query": "STS_YcaO", "subject": "HCY4471671.1", "identity": 93.0, "coverage": 99.66777408637874, "evalue": 0.0, "bitscore": 563.0}], "name": "HCY4471671.1", "ipg": "119321007", "start": 86199, "end": 87129, "strand": 1, "sequence": null}], "clusters": []}, {"accession": "DAKVDO010000003.1", "subjects": [{"id": null, "hits": [{"query": "STS_Dehydrogenase", "subject": "HCY4473542.1", "identity": 96.923, "coverage": 98.48484848484848, "evalue": 1.16e-86, "bitscore": 258.0}], "name": "HCY4473542.1", "ipg": "18101290", "start": 204057, "end": 204936, "strand": -1, "sequence": null}, {"id": null, "hits": [{"query": "STS_E1-like", "subject": "HCY4473540.1", "identity": 94.331, "coverage": 99.77375565610859, "evalue": 0.0, "bitscore": 859.0}], "name": "HCY4473540.1", "ipg": "119321006", "start": 201808, "end": 203134, "strand": -1, "sequence": null}, {"id": null, "hits": [{"query": "STS_YcaO", "subject": "HCY4473541.1", "identity": 93.0, "coverage": 99.66777408637874, "evalue": 0.0, "bitscore": 563.0}], "name": "HCY4473541.1", "ipg": "119321007", "start": 203120, "end": 204050, "strand": -1, "sequence": null}], "clusters": []}, {"accession": "DAKVDP010000002.1", "subjects": [{"id": null, "hits": [{"query": "STS_Dehydrogenase", "subject": "HCY4475619.1", "identity": 96.923, "coverage": 98.48484848484848, "evalue": 1.16e-86, "bitscore": 258.0}], "name": "HCY4475619.1", "ipg": "18101290", "start": 303221, "end": 304100, "strand": 1, "sequence": null}], "clusters": []}, {"accession": "DAKVDS010000001.1", "subjects": [{"id": null, "hits": [{"query": "STS_Dehydrogenase", "subject": "HCY4478061.1", "identity": 96.923, "coverage": 98.48484848484848, "evalue": 1.16e-86, "bitscore": 258.0}], "name": "HCY4478061.1", "ipg": "18101290", "start": 363291, "end": 364170, "strand": 1, "sequence": null}, {"id": null, "hits": [{"query": "STS_E1-like", "subject": "HCY4478063.1", "identity": 94.331, "coverage": 99.77375565610859, "evalue": 0.0, "bitscore": 859.0}], "name": "HCY4478063.1", "ipg": "119321006", "start": 365093, "end": 366419, "strand": 1, "sequence": null}, {"id": null, "hits": [{"query": "STS_YcaO", "subject": "HCY4478062.1", "identity": 93.0, "coverage": 99.66777408637874, "evalue": 0.0, "bitscore": 563.0}], "name": "HCY4478062.1", "ipg": "119321007", "start": 364177, "end": 365107, "strand": 1, "sequence": null}], "clusters": []}, {"accession": "DAKVDU010000003.1", "subjects": [{"id": null, "hits": [{"query": "STS_Dehydrogenase", "subject": "HCY4481545.1", "identity": 96.923, "coverage": 98.48484848484848, "evalue": 1.16e-86, "bitscore": 258.0}], "name": "HCY4481545.1", "ipg": "18101290", "start": 204057, "end": 204936, "strand": -1, "sequence": null}, {"id": null, "hits": [{"query": "STS_E1-like", "subject": "HCY4481543.1", "identity": 94.331, "coverage": 99.77375565610859, "evalue": 0.0, "bitscore": 859.0}], "name": "HCY4481543.1", "ipg": "119321006", "start": 201808, "end": 203134, "strand": -1, "sequence": null}, {"id": null, "hits": [{"query": "STS_YcaO", "subject": "HCY4481544.1", "identity": 93.0, "coverage": 99.66777408637874, "evalue": 0.0, "bitscore": 563.0}], "name": "HCY4481544.1", "ipg": "119321007", "start": 203120, "end": 204050, "strand": -1, "sequence": null}], "clusters": []}, {"accession": "DAKVDQ010000005.1", "subjects": [{"id": null, "hits": [{"query": "STS_Dehydrogenase", "subject": "HCY4484736.1", "identity": 96.923, "coverage": 98.48484848484848, "evalue": 1.16e-86, "bitscore": 258.0}], "name": "HCY4484736.1", "ipg": "18101290", "start": 85313, "end": 86192, "strand": 1, "sequence": null}, {"id": null, "hits": [{"query": "STS_E1-like", "subject": "HCY4484738.1", "identity": 94.331, "coverage": 99.77375565610859, "evalue": 0.0, "bitscore": 859.0}], "name": "HCY4484738.1", "ipg": "119321006", "start": 87115, "end": 88441, "strand": 1, "sequence": null}, {"id": null, "hits": [{"query": "STS_YcaO", "subject": "HCY4484737.1", "identity": 93.0, "coverage": 99.66777408637874, "evalue": 0.0, "bitscore": 563.0}], "name": "HCY4484737.1", "ipg": "119321007", "start": 86199, "end": 87129, "strand": 1, "sequence": null}], "clusters": []}, {"accession": "DAKVDR010000003.1", "subjects": [{"id": null, "hits": [{"query": "STS_Dehydrogenase", "subject": "HCY4486959.1", "identity": 96.923, "coverage": 98.48484848484848, "evalue": 1.16e-86, "bitscore": 258.0}], "name": "HCY4486959.1", "ipg": "18101290", "start": 213455, "end": 214334, "strand": 1, "sequence": null}, {"id": null, "hits": [{"query": "STS_E1-like", "subject": "HCY4486961.1", "identity": 94.331, "coverage": 99.77375565610859, "evalue": 0.0, "bitscore": 859.0}], "name": "HCY4486961.1", "ipg": "119321006", "start": 215257, "end": 216583, "strand": 1, "sequence": null}, {"id": null, "hits": [{"query": "STS_YcaO", "subject": "HCY4486960.1", "identity": 93.0, "coverage": 99.66777408637874, "evalue": 0.0, "bitscore": 563.0}], "name": "HCY4486960.1", "ipg": "119321007", "start": 214341, "end": 215271, "strand": 1, "sequence": null}], "clusters": []}, {"accession": "DAKVDT010000005.1", "subjects": [{"id": null, "hits": [{"query": "STS_Dehydrogenase", "subject": "HCY4490197.1", "identity": 96.923, "coverage": 98.48484848484848, "evalue": 1.16e-86, "bitscore": 258.0}], "name": "HCY4490197.1", "ipg": "18101290", "start": 85313, "end": 86192, "strand": 1, "sequence": null}, {"id": null, "hits": [{"query": "STS_E1-like", "subject": "HCY4490199.1", "identity": 94.331, "coverage": 99.77375565610859, "evalue": 0.0, "bitscore": 859.0}], "name": "HCY4490199.1", "ipg": "119321006", "start": 87115, "end": 88441, "strand": 1, "sequence": null}, {"id": null, "hits": [{"query": "STS_YcaO", "subject": "HCY4490198.1", "identity": 93.0, "coverage": 99.66777408637874, "evalue": 0.0, "bitscore": 563.0}], "name": "HCY4490198.1", "ipg": "119321007", "start": 86199, "end": 87129, "strand": 1, "sequence": null}], "clusters": []}, {"accession": "DAKVEB010000045.1", "subjects": [{"id": null, "hits": [{"query": "STS_Dehydrogenase", "subject": "HCY4493605.1", "identity": 96.923, "coverage": 98.48484848484848, "evalue": 1.16e-86, "bitscore": 258.0}], "name": "HCY4493605.1", "ipg": "18101290", "start": 2210, "end": 3089, "strand": 1, "sequence": null}, {"id": null, "hits": [{"query": "STS_E1-like", "subject": "HCY4493607.1", "identity": 94.331, "coverage": 99.77375565610859, "evalue": 0.0, "bitscore": 859.0}], "name": "HCY4493607.1", "ipg": "119321006", "start": 4012, "end": 5338, "strand": 1, "sequence": null}, {"id": null, "hits": [{"query": "STS_YcaO", "subject": "HCY4493606.1", "identity": 93.0, "coverage": 99.66777408637874, "evalue": 0.0, "bitscore": 563.0}], "name": "HCY4493606.1", "ipg": "119321007", "start": 3096, "end": 4026, "strand": 1, "sequence": null}], "clusters": []}, {"accession": "DAKVDX010000002.1", "subjects": [{"id": null, "hits": [{"query": "STS_Dehydrogenase", "subject": "HCY4500549.1", "identity": 96.923, "coverage": 98.48484848484848, "evalue": 1.16e-86, "bitscore": 258.0}], "name": "HCY4500549.1", "ipg": "18101290", "start": 213443, "end": 214322, "strand": 1, "sequence": null}, {"id": null, "hits": [{"query": "STS_E1-like", "subject": "HCY4500551.1", "identity": 94.331, "coverage": 99.77375565610859, "evalue": 0.0, "bitscore": 859.0}], "name": "HCY4500551.1", "ipg": "119321006", "start": 215245, "end": 216571, "strand": 1, "sequence": null}, {"id": null, "hits": [{"query": "STS_YcaO", "subject": "HCY4500550.1", "identity": 93.0, "coverage": 99.66777408637874, "evalue": 0.0, "bitscore": 563.0}], "name": "HCY4500550.1", "ipg": "119321007", "start": 214329, "end": 215259, "strand": 1, "sequence": null}], "clusters": []}, {"accession": "DAKVEC010000216.1", "subjects": [{"id": null, "hits": [{"query": "STS_Dehydrogenase", "subject": "HCY4513178.1", "identity": 96.923, "coverage": 98.48484848484848, "evalue": 1.16e-86, "bitscore": 258.0}], "name": "HCY4513178.1", "ipg": "18101290", "start": 715, "end": 1594, "strand": 1, "sequence": null}], "clusters": []}, {"accession": "DAKVFP010000005.1", "subjects": [{"id": null, "hits": [{"query": "STS_Dehydrogenase", "subject": "HCY4603473.1", "identity": 96.923, "coverage": 98.48484848484848, "evalue": 1.16e-86, "bitscore": 258.0}], "name": "HCY4603473.1", "ipg": "18101290", "start": 85313, "end": 86192, "strand": 1, "sequence": null}, {"id": null, "hits": [{"query": "STS_E1-like", "subject": "HCY4603475.1", "identity": 94.331, "coverage": 99.77375565610859, "evalue": 0.0, "bitscore": 859.0}], "name": "HCY4603475.1", "ipg": "119321006", "start": 87115, "end": 88441, "strand": 1, "sequence": null}, {"id": null, "hits": [{"query": "STS_YcaO", "subject": "HCY4603474.1", "identity": 93.0, "coverage": 99.66777408637874, "evalue": 0.0, "bitscore": 563.0}], "name": "HCY4603474.1", "ipg": "119321007", "start": 86199, "end": 87129, "strand": 1, "sequence": null}], "clusters": []}, {"accession": "DAKVFO010000002.1", "subjects": [{"id": null, "hits": [{"query": "STS_Dehydrogenase", "subject": "HCY4608339.1", "identity": 96.923, "coverage": 98.48484848484848, "evalue": 1.16e-86, "bitscore": 258.0}], "name": "HCY4608339.1", "ipg": "18101290", "start": 363291, "end": 364170, "strand": 1, "sequence": null}, {"id": null, "hits": [{"query": "STS_E1-like", "subject": "HCY4608341.1", "identity": 94.331, "coverage": 99.77375565610859, "evalue": 0.0, "bitscore": 859.0}], "name": "HCY4608341.1", "ipg": "119321006", "start": 365093, "end": 366419, "strand": 1, "sequence": null}, {"id": null, "hits": [{"query": "STS_YcaO", "subject": "HCY4608340.1", "identity": 93.0, "coverage": 99.66777408637874, "evalue": 0.0, "bitscore": 563.0}], "name": "HCY4608340.1", "ipg": "119321007", "start": 364177, "end": 365107, "strand": 1, "sequence": null}], "clusters": []}, {"accession": "DAKVFN010000001.1", "subjects": [{"id": null, "hits": [{"query": "STS_Dehydrogenase", "subject": "HCY4610455.1", "identity": 96.923, "coverage": 98.48484848484848, "evalue": 1.16e-86, "bitscore": 258.0}], "name": "HCY4610455.1", "ipg": "18101290", "start": 363291, "end": 364170, "strand": 1, "sequence": null}, {"id": null, "hits": [{"query": "STS_E1-like", "subject": "HCY4610457.1", "identity": 94.331, "coverage": 99.77375565610859, "evalue": 0.0, "bitscore": 859.0}], "name": "HCY4610457.1", "ipg": "119321006", "start": 365093, "end": 366419, "strand": 1, "sequence": null}, {"id": null, "hits": [{"query": "STS_YcaO", "subject": "HCY4610456.1", "identity": 93.0, "coverage": 99.66777408637874, "evalue": 0.0, "bitscore": 563.0}], "name": "HCY4610456.1", "ipg": "119321007", "start": 364177, "end": 365107, "strand": 1, "sequence": null}], "clusters": []}, {"accession": "DAKVFQ010000002.1", "subjects": [{"id": null, "hits": [{"query": "STS_Dehydrogenase", "subject": "HCY4618885.1", "identity": 96.923, "coverage": 98.48484848484848, "evalue": 1.16e-86, "bitscore": 258.0}], "name": "HCY4618885.1", "ipg": "18101290", "start": 363291, "end": 364170, "strand": 1, "sequence": null}, {"id": null, "hits": [{"query": "STS_E1-like", "subject": "HCY4618887.1", "identity": 94.331, "coverage": 99.77375565610859, "evalue": 0.0, "bitscore": 859.0}], "name": "HCY4618887.1", "ipg": "119321006", "start": 365093, "end": 366419, "strand": 1, "sequence": null}, {"id": null, "hits": [{"query": "STS_YcaO", "subject": "HCY4618886.1", "identity": 93.0, "coverage": 99.66777408637874, "evalue": 0.0, "bitscore": 563.0}], "name": "HCY4618886.1", "ipg": "119321007", "start": 364177, "end": 365107, "strand": 1, "sequence": null}], "clusters": []}, {"accession": "DAKVFR010000001.1", "subjects": [{"id": null, "hits": [{"query": "STS_Dehydrogenase", "subject": "HCY4623558.1", "identity": 96.923, "coverage": 98.48484848484848, "evalue": 1.16e-86, "bitscore": 258.0}], "name": "HCY4623558.1", "ipg": "18101290", "start": 379870, "end": 380749, "strand": -1, "sequence": null}, {"id": null, "hits": [{"query": "STS_E1-like", "subject": "HCY4623556.1", "identity": 94.331, "coverage": 99.77375565610859, "evalue": 0.0, "bitscore": 859.0}], "name": "HCY4623556.1", "ipg": "119321006", "start": 377621, "end": 378947, "strand": -1, "sequence": null}, {"id": null, "hits": [{"query": "STS_YcaO", "subject": "HCY4623557.1", "identity": 93.0, "coverage": 99.66777408637874, "evalue": 0.0, "bitscore": 563.0}], "name": "HCY4623557.1", "ipg": "119321007", "start": 378933, "end": 379863, "strand": -1, "sequence": null}], "clusters": []}, {"accession": "DAKVFS010000004.1", "subjects": [{"id": null, "hits": [{"query": "STS_Dehydrogenase", "subject": "HCY4627244.1", "identity": 96.923, "coverage": 98.48484848484848, "evalue": 1.16e-86, "bitscore": 258.0}], "name": "HCY4627244.1", "ipg": "18101290", "start": 85313, "end": 86192, "strand": 1, "sequence": null}, {"id": null, "hits": [{"query": "STS_E1-like", "subject": "HCY4627246.1", "identity": 94.331, "coverage": 99.77375565610859, "evalue": 0.0, "bitscore": 859.0}], "name": "HCY4627246.1", "ipg": "119321006", "start": 87115, "end": 88441, "strand": 1, "sequence": null}, {"id": null, "hits": [{"query": "STS_YcaO", "subject": "HCY4627245.1", "identity": 93.0, "coverage": 99.66777408637874, "evalue": 0.0, "bitscore": 563.0}], "name": "HCY4627245.1", "ipg": "119321007", "start": 86199, "end": 87129, "strand": 1, "sequence": null}], "clusters": []}, {"accession": "DAKVFV010000003.1", "subjects": [{"id": null, "hits": [{"query": "STS_Dehydrogenase", "subject": "HCY4632673.1", "identity": 96.923, "coverage": 98.48484848484848, "evalue": 1.16e-86, "bitscore": 258.0}], "name": "HCY4632673.1", "ipg": "18101290", "start": 363383, "end": 364262, "strand": 1, "sequence": null}, {"id": null, "hits": [{"query": "STS_E1-like", "subject": "HCY4632675.1", "identity": 94.331, "coverage": 99.77375565610859, "evalue": 0.0, "bitscore": 859.0}], "name": "HCY4632675.1", "ipg": "119321006", "start": 365185, "end": 366511, "strand": 1, "sequence": null}, {"id": null, "hits": [{"query": "STS_YcaO", "subject": "HCY4632674.1", "identity": 93.0, "coverage": 99.66777408637874, "evalue": 0.0, "bitscore": 563.0}], "name": "HCY4632674.1", "ipg": "119321007", "start": 364269, "end": 365199, "strand": 1, "sequence": null}], "clusters": []}, {"accession": "DAKVFU010000004.1", "subjects": [{"id": null, "hits": [{"query": "STS_Dehydrogenase", "subject": "HCY4635194.1", "identity": 96.923, "coverage": 98.48484848484848, "evalue": 1.16e-86, "bitscore": 258.0}], "name": "HCY4635194.1", "ipg": "18101290", "start": 85313, "end": 86192, "strand": 1, "sequence": null}, {"id": null, "hits": [{"query": "STS_E1-like", "subject": "HCY4635196.1", "identity": 94.331, "coverage": 99.77375565610859, "evalue": 0.0, "bitscore": 859.0}], "name": "HCY4635196.1", "ipg": "119321006", "start": 87115, "end": 88441, "strand": 1, "sequence": null}, {"id": null, "hits": [{"query": "STS_YcaO", "subject": "HCY4635195.1", "identity": 93.0, "coverage": 99.66777408637874, "evalue": 0.0, "bitscore": 563.0}], "name": "HCY4635195.1", "ipg": "119321007", "start": 86199, "end": 87129, "strand": 1, "sequence": null}], "clusters": []}, {"accession": "DAKVFW010000002.1", "subjects": [{"id": null, "hits": [{"query": "STS_Dehydrogenase", "subject": "HCY4637637.1", "identity": 96.923, "coverage": 98.48484848484848, "evalue": 1.16e-86, "bitscore": 258.0}], "name": "HCY4637637.1", "ipg": "18101290", "start": 363291, "end": 364170, "strand": 1, "sequence": null}, {"id": null, "hits": [{"query": "STS_E1-like", "subject": "HCY4637639.1", "identity": 94.331, "coverage": 99.77375565610859, "evalue": 0.0, "bitscore": 859.0}], "name": "HCY4637639.1", "ipg": "119321006", "start": 365093, "end": 366419, "strand": 1, "sequence": null}, {"id": null, "hits": [{"query": "STS_YcaO", "subject": "HCY4637638.1", "identity": 93.0, "coverage": 99.66777408637874, "evalue": 0.0, "bitscore": 563.0}], "name": "HCY4637638.1", "ipg": "119321007", "start": 364177, "end": 365107, "strand": 1, "sequence": null}], "clusters": []}, {"accession": "DAKVFX010000003.1", "subjects": [{"id": null, "hits": [{"query": "STS_Dehydrogenase", "subject": "HCY4640636.1", "identity": 96.923, "coverage": 98.48484848484848, "evalue": 1.16e-86, "bitscore": 258.0}], "name": "HCY4640636.1", "ipg": "18101290", "start": 312119, "end": 312998, "strand": 1, "sequence": null}, {"id": null, "hits": [{"query": "STS_E1-like", "subject": "HCY4640638.1", "identity": 94.331, "coverage": 99.77375565610859, "evalue": 0.0, "bitscore": 859.0}], "name": "HCY4640638.1", "ipg": "119321006", "start": 313921, "end": 315247, "strand": 1, "sequence": null}, {"id": null, "hits": [{"query": "STS_YcaO", "subject": "HCY4640637.1", "identity": 93.0, "coverage": 99.66777408637874, "evalue": 0.0, "bitscore": 563.0}], "name": "HCY4640637.1", "ipg": "119321007", "start": 313005, "end": 313935, "strand": 1, "sequence": null}], "clusters": []}, {"accession": "DAKVGB010000194.1", "subjects": [{"id": null, "hits": [{"query": "STS_Dehydrogenase", "subject": "HCY4647394.1", "identity": 96.923, "coverage": 98.48484848484848, "evalue": 1.16e-86, "bitscore": 258.0}], "name": "HCY4647394.1", "ipg": "18101290", "start": 1054, "end": 1933, "strand": 1, "sequence": null}], "clusters": []}, {"accession": "DAKVGD010000048.1", "subjects": [{"id": null, "hits": [{"query": "STS_Dehydrogenase", "subject": "HCY4649309.1", "identity": 96.923, "coverage": 98.48484848484848, "evalue": 1.16e-86, "bitscore": 258.0}], "name": "HCY4649309.1", "ipg": "18101290", "start": 2164, "end": 3043, "strand": 1, "sequence": null}, {"id": null, "hits": [{"query": "STS_E1-like", "subject": "HCY4649311.1", "identity": 94.331, "coverage": 99.77375565610859, "evalue": 0.0, "bitscore": 859.0}], "name": "HCY4649311.1", "ipg": "119321006", "start": 3966, "end": 5292, "strand": 1, "sequence": null}, {"id": null, "hits": [{"query": "STS_YcaO", "subject": "HCY4649310.1", "identity": 93.0, "coverage": 99.66777408637874, "evalue": 0.0, "bitscore": 563.0}], "name": "HCY4649310.1", "ipg": "119321007", "start": 3050, "end": 3980, "strand": 1, "sequence": null}], "clusters": []}, {"accession": "DAKVGA010000118.1", "subjects": [{"id": null, "hits": [{"query": "STS_Dehydrogenase", "subject": "HCY4662539.1", "identity": 96.923, "coverage": 98.48484848484848, "evalue": 1.16e-86, "bitscore": 258.0}], "name": "HCY4662539.1", "ipg": "18101290", "start": 2222, "end": 3101, "strand": 1, "sequence": null}], "clusters": []}, {"accession": "DAKVGE010000044.1", "subjects": [{"id": null, "hits": [{"query": "STS_Dehydrogenase", "subject": "HCY4664408.1", "identity": 96.923, "coverage": 98.48484848484848, "evalue": 1.16e-86, "bitscore": 258.0}], "name": "HCY4664408.1", "ipg": "18101290", "start": 2222, "end": 3101, "strand": 1, "sequence": null}, {"id": null, "hits": [{"query": "STS_E1-like", "subject": "HCY4664410.1", "identity": 94.331, "coverage": 99.77375565610859, "evalue": 0.0, "bitscore": 859.0}], "name": "HCY4664410.1", "ipg": "119321006", "start": 4024, "end": 5350, "strand": 1, "sequence": null}, {"id": null, "hits": [{"query": "STS_YcaO", "subject": "HCY4664409.1", "identity": 93.0, "coverage": 99.66777408637874, "evalue": 0.0, "bitscore": 563.0}], "name": "HCY4664409.1", "ipg": "119321007", "start": 3108, "end": 4038, "strand": 1, "sequence": null}], "clusters": []}, {"accession": "DAKVFZ010000047.1", "subjects": [{"id": null, "hits": [{"query": "STS_Dehydrogenase", "subject": "HCY4667246.1", "identity": 96.923, "coverage": 98.48484848484848, "evalue": 1.16e-86, "bitscore": 258.0}], "name": "HCY4667246.1", "ipg": "18101290", "start": 2202, "end": 3081, "strand": 1, "sequence": null}, {"id": null, "hits": [{"query": "STS_E1-like", "subject": "HCY4667248.1", "identity": 94.331, "coverage": 99.77375565610859, "evalue": 0.0, "bitscore": 859.0}], "name": "HCY4667248.1", "ipg": "119321006", "start": 4004, "end": 5330, "strand": 1, "sequence": null}, {"id": null, "hits": [{"query": "STS_YcaO", "subject": "HCY4667247.1", "identity": 93.0, "coverage": 99.66777408637874, "evalue": 0.0, "bitscore": 563.0}], "name": "HCY4667247.1", "ipg": "119321007", "start": 3088, "end": 4018, "strand": 1, "sequence": null}], "clusters": []}, {"accession": "DAKVGH010000042.1", "subjects": [{"id": null, "hits": [{"query": "STS_Dehydrogenase", "subject": "HCY4670017.1", "identity": 96.923, "coverage": 98.48484848484848, "evalue": 1.16e-86, "bitscore": 258.0}], "name": "HCY4670017.1", "ipg": "18101290", "start": 2206, "end": 3085, "strand": 1, "sequence": null}, {"id": null, "hits": [{"query": "STS_E1-like", "subject": "HCY4670019.1", "identity": 94.331, "coverage": 99.77375565610859, "evalue": 0.0, "bitscore": 859.0}], "name": "HCY4670019.1", "ipg": "119321006", "start": 4008, "end": 5334, "strand": 1, "sequence": null}, {"id": null, "hits": [{"query": "STS_YcaO", "subject": "HCY4670018.1", "identity": 93.0, "coverage": 99.66777408637874, "evalue": 0.0, "bitscore": 563.0}], "name": "HCY4670018.1", "ipg": "119321007", "start": 3092, "end": 4022, "strand": 1, "sequence": null}], "clusters": []}, {"accession": "DAKVGI010000128.1", "subjects": [{"id": null, "hits": [{"query": "STS_Dehydrogenase", "subject": "HCY4673259.1", "identity": 96.923, "coverage": 98.48484848484848, "evalue": 1.16e-86, "bitscore": 258.0}], "name": "HCY4673259.1", "ipg": "18101290", "start": 2182, "end": 3061, "strand": 1, "sequence": null}], "clusters": []}, {"accession": "DAKVGJ010000124.1", "subjects": [{"id": null, "hits": [{"query": "STS_Dehydrogenase", "subject": "HCY4676019.1", "identity": 96.923, "coverage": 98.48484848484848, "evalue": 1.16e-86, "bitscore": 258.0}], "name": "HCY4676019.1", "ipg": "18101290", "start": 2208, "end": 3087, "strand": 1, "sequence": null}], "clusters": []}, {"accession": "DAKVGK010000045.1", "subjects": [{"id": null, "hits": [{"query": "STS_Dehydrogenase", "subject": "HCY4678094.1", "identity": 96.923, "coverage": 98.48484848484848, "evalue": 1.16e-86, "bitscore": 258.0}], "name": "HCY4678094.1", "ipg": "18101290", "start": 2163, "end": 3042, "strand": 1, "sequence": null}, {"id": null, "hits": [{"query": "STS_E1-like", "subject": "HCY4678096.1", "identity": 94.331, "coverage": 99.77375565610859, "evalue": 0.0, "bitscore": 859.0}], "name": "HCY4678096.1", "ipg": "119321006", "start": 3965, "end": 5291, "strand": 1, "sequence": null}, {"id": null, "hits": [{"query": "STS_YcaO", "subject": "HCY4678095.1", "identity": 93.0, "coverage": 99.66777408637874, "evalue": 0.0, "bitscore": 563.0}], "name": "HCY4678095.1", "ipg": "119321007", "start": 3049, "end": 3979, "strand": 1, "sequence": null}], "clusters": []}, {"accession": "DAKVGL010000130.1", "subjects": [{"id": null, "hits": [{"query": "STS_Dehydrogenase", "subject": "HCY4681414.1", "identity": 96.923, "coverage": 98.48484848484848, "evalue": 1.16e-86, "bitscore": 258.0}], "name": "HCY4681414.1", "ipg": "18101290", "start": 2199, "end": 3078, "strand": 1, "sequence": null}], "clusters": []}, {"accession": "DAKVGN010000111.1", "subjects": [{"id": null, "hits": [{"query": "STS_Dehydrogenase", "subject": "HCY4686728.1", "identity": 96.923, "coverage": 98.48484848484848, "evalue": 1.16e-86, "bitscore": 258.0}], "name": "HCY4686728.1", "ipg": "18101290", "start": 2166, "end": 3045, "strand": 1, "sequence": null}], "clusters": []}, {"accession": "DAKVGO010000001.1", "subjects": [{"id": null, "hits": [{"query": "STS_Dehydrogenase", "subject": "HCY4686958.1", "identity": 96.923, "coverage": 98.48484848484848, "evalue": 1.16e-86, "bitscore": 258.0}], "name": "HCY4686958.1", "ipg": "18101290", "start": 85313, "end": 86192, "strand": 1, "sequence": null}, {"id": null, "hits": [{"query": "STS_E1-like", "subject": "HCY4686960.1", "identity": 94.331, "coverage": 99.77375565610859, "evalue": 0.0, "bitscore": 859.0}], "name": "HCY4686960.1", "ipg": "119321006", "start": 87115, "end": 88441, "strand": 1, "sequence": null}, {"id": null, "hits": [{"query": "STS_YcaO", "subject": "HCY4686959.1", "identity": 93.0, "coverage": 99.66777408637874, "evalue": 0.0, "bitscore": 563.0}], "name": "HCY4686959.1", "ipg": "119321007", "start": 86199, "end": 87129, "strand": 1, "sequence": null}], "clusters": []}, {"accession": "DAKVGS010000038.1", "subjects": [{"id": null, "hits": [{"query": "STS_Dehydrogenase", "subject": "HCY4691226.1", "identity": 96.923, "coverage": 98.48484848484848, "evalue": 1.16e-86, "bitscore": 258.0}], "name": "HCY4691226.1", "ipg": "18101290", "start": 2263, "end": 3142, "strand": 1, "sequence": null}, {"id": null, "hits": [{"query": "STS_E1-like", "subject": "HCY4691228.1", "identity": 94.331, "coverage": 99.77375565610859, "evalue": 0.0, "bitscore": 859.0}], "name": "HCY4691228.1", "ipg": "119321006", "start": 4065, "end": 5391, "strand": 1, "sequence": null}, {"id": null, "hits": [{"query": "STS_YcaO", "subject": "HCY4691227.1", "identity": 93.0, "coverage": 99.66777408637874, "evalue": 0.0, "bitscore": 563.0}], "name": "HCY4691227.1", "ipg": "119321007", "start": 3149, "end": 4079, "strand": 1, "sequence": null}], "clusters": []}, {"accession": "DAKVGQ010000128.1", "subjects": [{"id": null, "hits": [{"query": "STS_Dehydrogenase", "subject": "HCY4697413.1", "identity": 96.923, "coverage": 98.48484848484848, "evalue": 1.16e-86, "bitscore": 258.0}], "name": "HCY4697413.1", "ipg": "18101290", "start": 2206, "end": 3085, "strand": 1, "sequence": null}], "clusters": []}, {"accession": "DAKVGP010000003.1", "subjects": [{"id": null, "hits": [{"query": "STS_Dehydrogenase", "subject": "HCY4698949.1", "identity": 96.923, "coverage": 98.48484848484848, "evalue": 1.16e-86, "bitscore": 258.0}], "name": "HCY4698949.1", "ipg": "18101290", "start": 379870, "end": 380749, "strand": -1, "sequence": null}, {"id": null, "hits": [{"query": "STS_E1-like", "subject": "HCY4698947.1", "identity": 94.331, "coverage": 99.77375565610859, "evalue": 0.0, "bitscore": 859.0}], "name": "HCY4698947.1", "ipg": "119321006", "start": 377621, "end": 378947, "strand": -1, "sequence": null}, {"id": null, "hits": [{"query": "STS_YcaO", "subject": "HCY4698948.1", "identity": 93.0, "coverage": 99.66777408637874, "evalue": 0.0, "bitscore": 563.0}], "name": "HCY4698948.1", "ipg": "119321007", "start": 378933, "end": 379863, "strand": -1, "sequence": null}], "clusters": []}, {"accession": "DAKVGW010000005.1", "subjects": [{"id": null, "hits": [{"query": "STS_Dehydrogenase", "subject": "HCY4700789.1", "identity": 96.923, "coverage": 98.48484848484848, "evalue": 1.16e-86, "bitscore": 258.0}], "name": "HCY4700789.1", "ipg": "18101290", "start": 70864, "end": 71743, "strand": 1, "sequence": null}, {"id": null, "hits": [{"query": "STS_E1-like", "subject": "HCY4700791.1", "identity": 94.331, "coverage": 99.77375565610859, "evalue": 0.0, "bitscore": 859.0}], "name": "HCY4700791.1", "ipg": "119321006", "start": 72666, "end": 73992, "strand": 1, "sequence": null}, {"id": null, "hits": [{"query": "STS_YcaO", "subject": "HCY4700790.1", "identity": 93.0, "coverage": 99.66777408637874, "evalue": 0.0, "bitscore": 563.0}], "name": "HCY4700790.1", "ipg": "119321007", "start": 71750, "end": 72680, "strand": 1, "sequence": null}], "clusters": []}, {"accession": "DAKVGR010000042.1", "subjects": [{"id": null, "hits": [{"query": "STS_Dehydrogenase", "subject": "HCY4704616.1", "identity": 96.923, "coverage": 98.48484848484848, "evalue": 1.16e-86, "bitscore": 258.0}], "name": "HCY4704616.1", "ipg": "18101290", "start": 2210, "end": 3089, "strand": 1, "sequence": null}, {"id": null, "hits": [{"query": "STS_E1-like", "subject": "HCY4704618.1", "identity": 94.331, "coverage": 99.77375565610859, "evalue": 0.0, "bitscore": 859.0}], "name": "HCY4704618.1", "ipg": "119321006", "start": 4012, "end": 5338, "strand": 1, "sequence": null}, {"id": null, "hits": [{"query": "STS_YcaO", "subject": "HCY4704617.1", "identity": 93.0, "coverage": 99.66777408637874, "evalue": 0.0, "bitscore": 563.0}], "name": "HCY4704617.1", "ipg": "119321007", "start": 3096, "end": 4026, "strand": 1, "sequence": null}], "clusters": []}, {"accession": "DAKVGU010000168.1", "subjects": [{"id": null, "hits": [{"query": "STS_Dehydrogenase", "subject": "HCY4708236.1", "identity": 96.923, "coverage": 98.48484848484848, "evalue": 1.16e-86, "bitscore": 258.0}], "name": "HCY4708236.1", "ipg": "18101290", "start": 598, "end": 1477, "strand": 1, "sequence": null}], "clusters": []}, {"accession": "DAKVGX010000010.1", "subjects": [{"id": null, "hits": [{"query": "STS_Dehydrogenase", "subject": "HCY4709099.1", "identity": 96.923, "coverage": 98.48484848484848, "evalue": 1.16e-86, "bitscore": 258.0}], "name": "HCY4709099.1", "ipg": "18101290", "start": 30037, "end": 30916, "strand": 1, "sequence": null}, {"id": null, "hits": [{"query": "STS_E1-like", "subject": "HCY4709101.1", "identity": 94.331, "coverage": 99.77375565610859, "evalue": 0.0, "bitscore": 859.0}], "name": "HCY4709101.1", "ipg": "119321006", "start": 31839, "end": 33165, "strand": 1, "sequence": null}, {"id": null, "hits": [{"query": "STS_YcaO", "subject": "HCY4709100.1", "identity": 93.0, "coverage": 99.66777408637874, "evalue": 0.0, "bitscore": 563.0}], "name": "HCY4709100.1", "ipg": "119321007", "start": 30923, "end": 31853, "strand": 1, "sequence": null}], "clusters": []}, {"accession": "DAKVGY010000045.1", "subjects": [{"id": null, "hits": [{"query": "STS_Dehydrogenase", "subject": "HCY4712878.1", "identity": 96.923, "coverage": 98.48484848484848, "evalue": 1.16e-86, "bitscore": 258.0}], "name": "HCY4712878.1", "ipg": "18101290", "start": 132, "end": 1011, "strand": 1, "sequence": null}, {"id": null, "hits": [{"query": "STS_E1-like", "subject": "HCY4712880.1", "identity": 94.331, "coverage": 99.77375565610859, "evalue": 0.0, "bitscore": 859.0}], "name": "HCY4712880.1", "ipg": "119321006", "start": 1934, "end": 3260, "strand": 1, "sequence": null}, {"id": null, "hits": [{"query": "STS_YcaO", "subject": "HCY4712879.1", "identity": 93.0, "coverage": 99.66777408637874, "evalue": 0.0, "bitscore": 563.0}], "name": "HCY4712879.1", "ipg": "119321007", "start": 1018, "end": 1948, "strand": 1, "sequence": null}], "clusters": []}, {"accession": "DAKVGT010000042.1", "subjects": [{"id": null, "hits": [{"query": "STS_Dehydrogenase", "subject": "HCY4715449.1", "identity": 96.923, "coverage": 98.48484848484848, "evalue": 1.16e-86, "bitscore": 258.0}], "name": "HCY4715449.1", "ipg": "18101290", "start": 2192, "end": 3071, "strand": 1, "sequence": null}, {"id": null, "hits": [{"query": "STS_E1-like", "subject": "HCY4715451.1", "identity": 94.331, "coverage": 99.77375565610859, "evalue": 0.0, "bitscore": 859.0}], "name": "HCY4715451.1", "ipg": "119321006", "start": 3994, "end": 5320, "strand": 1, "sequence": null}, {"id": null, "hits": [{"query": "STS_YcaO", "subject": "HCY4715450.1", "identity": 93.0, "coverage": 99.66777408637874, "evalue": 0.0, "bitscore": 563.0}], "name": "HCY4715450.1", "ipg": "119321007", "start": 3078, "end": 4008, "strand": 1, "sequence": null}], "clusters": []}, {"accession": "DAKVGV010000041.1", "subjects": [{"id": null, "hits": [{"query": "STS_Dehydrogenase", "subject": "HCY4718117.1", "identity": 96.923, "coverage": 98.48484848484848, "evalue": 1.16e-86, "bitscore": 258.0}], "name": "HCY4718117.1", "ipg": "18101290", "start": 2209, "end": 3088, "strand": 1, "sequence": null}, {"id": null, "hits": [{"query": "STS_E1-like", "subject": "HCY4718119.1", "identity": 94.331, "coverage": 99.77375565610859, "evalue": 0.0, "bitscore": 859.0}], "name": "HCY4718119.1", "ipg": "119321006", "start": 4011, "end": 5337, "strand": 1, "sequence": null}, {"id": null, "hits": [{"query": "STS_YcaO", "subject": "HCY4718118.1", "identity": 93.0, "coverage": 99.66777408637874, "evalue": 0.0, "bitscore": 563.0}], "name": "HCY4718118.1", "ipg": "119321007", "start": 3095, "end": 4025, "strand": 1, "sequence": null}], "clusters": []}, {"accession": "DAKVGZ010000040.1", "subjects": [{"id": null, "hits": [{"query": "STS_Dehydrogenase", "subject": "HCY4720637.1", "identity": 96.923, "coverage": 98.48484848484848, "evalue": 1.16e-86, "bitscore": 258.0}], "name": "HCY4720637.1", "ipg": "18101290", "start": 2212, "end": 3091, "strand": 1, "sequence": null}, {"id": null, "hits": [{"query": "STS_E1-like", "subject": "HCY4720639.1", "identity": 94.331, "coverage": 99.77375565610859, "evalue": 0.0, "bitscore": 859.0}], "name": "HCY4720639.1", "ipg": "119321006", "start": 4014, "end": 5340, "strand": 1, "sequence": null}, {"id": null, "hits": [{"query": "STS_YcaO", "subject": "HCY4720638.1", "identity": 93.0, "coverage": 99.66777408637874, "evalue": 0.0, "bitscore": 563.0}], "name": "HCY4720638.1", "ipg": "119321007", "start": 3098, "end": 4028, "strand": 1, "sequence": null}], "clusters": []}, {"accession": "DAKVHA010000037.1", "subjects": [{"id": null, "hits": [{"query": "STS_Dehydrogenase", "subject": "HCY4723076.1", "identity": 96.923, "coverage": 98.48484848484848, "evalue": 1.16e-86, "bitscore": 258.0}], "name": "HCY4723076.1", "ipg": "18101290", "start": 2187, "end": 3066, "strand": 1, "sequence": null}, {"id": null, "hits": [{"query": "STS_E1-like", "subject": "HCY4723078.1", "identity": 94.331, "coverage": 99.77375565610859, "evalue": 0.0, "bitscore": 859.0}], "name": "HCY4723078.1", "ipg": "119321006", "start": 3989, "end": 5315, "strand": 1, "sequence": null}, {"id": null, "hits": [{"query": "STS_YcaO", "subject": "HCY4723077.1", "identity": 93.0, "coverage": 99.66777408637874, "evalue": 0.0, "bitscore": 563.0}], "name": "HCY4723077.1", "ipg": "119321007", "start": 3073, "end": 4003, "strand": 1, "sequence": null}], "clusters": []}, {"accession": "DAKVHD010000003.1", "subjects": [{"id": null, "hits": [{"query": "STS_Dehydrogenase", "subject": "HCY4724674.1", "identity": 96.923, "coverage": 98.48484848484848, "evalue": 1.16e-86, "bitscore": 258.0}], "name": "HCY4724674.1", "ipg": "18101290", "start": 21083, "end": 21962, "strand": -1, "sequence": null}, {"id": null, "hits": [{"query": "STS_E1-like", "subject": "HCY4724672.1", "identity": 94.331, "coverage": 99.77375565610859, "evalue": 0.0, "bitscore": 859.0}], "name": "HCY4724672.1", "ipg": "119321006", "start": 18834, "end": 20160, "strand": -1, "sequence": null}, {"id": null, "hits": [{"query": "STS_YcaO", "subject": "HCY4724673.1", "identity": 93.0, "coverage": 99.66777408637874, "evalue": 0.0, "bitscore": 563.0}], "name": "HCY4724673.1", "ipg": "119321007", "start": 20146, "end": 21076, "strand": -1, "sequence": null}], "clusters": []}, {"accession": "DAKVHG010000088.1", "subjects": [{"id": null, "hits": [{"query": "STS_Dehydrogenase", "subject": "HCY4732426.1", "identity": 96.923, "coverage": 98.48484848484848, "evalue": 1.16e-86, "bitscore": 258.0}], "name": "HCY4732426.1", "ipg": "18101290", "start": 2275, "end": 3154, "strand": 1, "sequence": null}, {"id": null, "hits": [{"query": "STS_YcaO", "subject": "HCY4732427.1", "identity": 93.0, "coverage": 99.66777408637874, "evalue": 0.0, "bitscore": 563.0}], "name": "HCY4732427.1", "ipg": "119321007", "start": 3161, "end": 4091, "strand": 1, "sequence": null}], "clusters": []}, {"accession": "DAKVHI010000041.1", "subjects": [{"id": null, "hits": [{"query": "STS_Dehydrogenase", "subject": "HCY4739833.1", "identity": 96.923, "coverage": 98.48484848484848, "evalue": 1.16e-86, "bitscore": 258.0}], "name": "HCY4739833.1", "ipg": "18101290", "start": 2191, "end": 3070, "strand": 1, "sequence": null}, {"id": null, "hits": [{"query": "STS_E1-like", "subject": "HCY4739835.1", "identity": 94.331, "coverage": 99.77375565610859, "evalue": 0.0, "bitscore": 859.0}], "name": "HCY4739835.1", "ipg": "119321006", "start": 3993, "end": 5319, "strand": 1, "sequence": null}, {"id": null, "hits": [{"query": "STS_YcaO", "subject": "HCY4739834.1", "identity": 93.0, "coverage": 99.66777408637874, "evalue": 0.0, "bitscore": 563.0}], "name": "HCY4739834.1", "ipg": "119321007", "start": 3077, "end": 4007, "strand": 1, "sequence": null}], "clusters": []}, {"accession": "DAKVHJ010000153.1", "subjects": [{"id": null, "hits": [{"query": "STS_Dehydrogenase", "subject": "HCY4743245.1", "identity": 96.923, "coverage": 98.48484848484848, "evalue": 1.16e-86, "bitscore": 258.0}], "name": "HCY4743245.1", "ipg": "18101290", "start": 1514, "end": 2393, "strand": 1, "sequence": null}], "clusters": []}, {"accession": "DAKVHC010000006.1", "subjects": [{"id": null, "hits": [{"query": "STS_Dehydrogenase", "subject": "HCY4746749.1", "identity": 96.923, "coverage": 98.48484848484848, "evalue": 1.16e-86, "bitscore": 258.0}], "name": "HCY4746749.1", "ipg": "18101290", "start": 70872, "end": 71751, "strand": 1, "sequence": null}, {"id": null, "hits": [{"query": "STS_E1-like", "subject": "HCY4746751.1", "identity": 94.331, "coverage": 99.77375565610859, "evalue": 0.0, "bitscore": 859.0}], "name": "HCY4746751.1", "ipg": "119321006", "start": 72674, "end": 74000, "strand": 1, "sequence": null}, {"id": null, "hits": [{"query": "STS_YcaO", "subject": "HCY4746750.1", "identity": 93.0, "coverage": 99.66777408637874, "evalue": 0.0, "bitscore": 563.0}], "name": "HCY4746750.1", "ipg": "119321007", "start": 71758, "end": 72688, "strand": 1, "sequence": null}], "clusters": []}, {"accession": "DAKVHL010000038.1", "subjects": [{"id": null, "hits": [{"query": "STS_Dehydrogenase", "subject": "HCY4750268.1", "identity": 96.923, "coverage": 98.48484848484848, "evalue": 1.16e-86, "bitscore": 258.0}], "name": "HCY4750268.1", "ipg": "18101290", "start": 2225, "end": 3104, "strand": 1, "sequence": null}, {"id": null, "hits": [{"query": "STS_E1-like", "subject": "HCY4750270.1", "identity": 94.331, "coverage": 99.77375565610859, "evalue": 0.0, "bitscore": 859.0}], "name": "HCY4750270.1", "ipg": "119321006", "start": 4027, "end": 5353, "strand": 1, "sequence": null}, {"id": null, "hits": [{"query": "STS_YcaO", "subject": "HCY4750269.1", "identity": 93.0, "coverage": 99.66777408637874, "evalue": 0.0, "bitscore": 563.0}], "name": "HCY4750269.1", "ipg": "119321007", "start": 3111, "end": 4041, "strand": 1, "sequence": null}], "clusters": []}, {"accession": "DAKVHN010000045.1", "subjects": [{"id": null, "hits": [{"query": "STS_Dehydrogenase", "subject": "HCY4756460.1", "identity": 96.923, "coverage": 98.48484848484848, "evalue": 1.16e-86, "bitscore": 258.0}], "name": "HCY4756460.1", "ipg": "18101290", "start": 2203, "end": 3082, "strand": 1, "sequence": null}, {"id": null, "hits": [{"query": "STS_E1-like", "subject": "HCY4756462.1", "identity": 94.331, "coverage": 99.77375565610859, "evalue": 0.0, "bitscore": 859.0}], "name": "HCY4756462.1", "ipg": "119321006", "start": 4005, "end": 5331, "strand": 1, "sequence": null}, {"id": null, "hits": [{"query": "STS_YcaO", "subject": "HCY4756461.1", "identity": 93.0, "coverage": 99.66777408637874, "evalue": 0.0, "bitscore": 563.0}], "name": "HCY4756461.1", "ipg": "119321007", "start": 3089, "end": 4019, "strand": 1, "sequence": null}], "clusters": []}, {"accession": "DAKVHY010000001.1", "subjects": [{"id": null, "hits": [{"query": "STS_Dehydrogenase", "subject": "HCY4757323.1", "identity": 96.923, "coverage": 98.48484848484848, "evalue": 1.16e-86, "bitscore": 258.0}], "name": "HCY4757323.1", "ipg": "18101290", "start": 363291, "end": 364170, "strand": 1, "sequence": null}, {"id": null, "hits": [{"query": "STS_E1-like", "subject": "HCY4757325.1", "identity": 94.331, "coverage": 99.77375565610859, "evalue": 0.0, "bitscore": 859.0}], "name": "HCY4757325.1", "ipg": "119321006", "start": 365093, "end": 366419, "strand": 1, "sequence": null}, {"id": null, "hits": [{"query": "STS_YcaO", "subject": "HCY4757324.1", "identity": 93.0, "coverage": 99.66777408637874, "evalue": 0.0, "bitscore": 563.0}], "name": "HCY4757324.1", "ipg": "119321007", "start": 364177, "end": 365107, "strand": 1, "sequence": null}], "clusters": []}, {"accession": "DAKVHP010000040.1", "subjects": [{"id": null, "hits": [{"query": "STS_Dehydrogenase", "subject": "HCY4761303.1", "identity": 96.923, "coverage": 98.48484848484848, "evalue": 1.16e-86, "bitscore": 258.0}], "name": "HCY4761303.1", "ipg": "18101290", "start": 890, "end": 1769, "strand": 1, "sequence": null}, {"id": null, "hits": [{"query": "STS_E1-like", "subject": "HCY4761305.1", "identity": 94.331, "coverage": 99.77375565610859, "evalue": 0.0, "bitscore": 859.0}], "name": "HCY4761305.1", "ipg": "119321006", "start": 2692, "end": 4018, "strand": 1, "sequence": null}, {"id": null, "hits": [{"query": "STS_YcaO", "subject": "HCY4761304.1", "identity": 93.0, "coverage": 99.66777408637874, "evalue": 0.0, "bitscore": 563.0}], "name": "HCY4761304.1", "ipg": "119321007", "start": 1776, "end": 2706, "strand": 1, "sequence": null}], "clusters": []}, {"accession": "DAKVHT010000208.1", "subjects": [{"id": null, "hits": [{"query": "STS_Dehydrogenase", "subject": "HCY4764733.1", "identity": 96.923, "coverage": 98.48484848484848, "evalue": 1.16e-86, "bitscore": 258.0}], "name": "HCY4764733.1", "ipg": "18101290", "start": 2202, "end": 3081, "strand": 1, "sequence": null}], "clusters": []}, {"accession": "DAKVHR010000005.1", "subjects": [{"id": null, "hits": [{"query": "STS_Dehydrogenase", "subject": "HCY4766856.1", "identity": 96.923, "coverage": 98.48484848484848, "evalue": 1.16e-86, "bitscore": 258.0}], "name": "HCY4766856.1", "ipg": "18101290", "start": 157682, "end": 158561, "strand": -1, "sequence": null}, {"id": null, "hits": [{"query": "STS_E1-like", "subject": "HCY4766854.1", "identity": 94.331, "coverage": 99.77375565610859, "evalue": 0.0, "bitscore": 859.0}], "name": "HCY4766854.1", "ipg": "119321006", "start": 155433, "end": 156759, "strand": -1, "sequence": null}, {"id": null, "hits": [{"query": "STS_YcaO", "subject": "HCY4766855.1", "identity": 93.0, "coverage": 99.66777408637874, "evalue": 0.0, "bitscore": 563.0}], "name": "HCY4766855.1", "ipg": "119321007", "start": 156745, "end": 157675, "strand": -1, "sequence": null}], "clusters": []}, {"accession": "DAKVHV010000002.1", "subjects": [{"id": null, "hits": [{"query": "STS_Dehydrogenase", "subject": "HCY4768725.1", "identity": 96.923, "coverage": 98.48484848484848, "evalue": 1.16e-86, "bitscore": 258.0}], "name": "HCY4768725.1", "ipg": "18101290", "start": 363291, "end": 364170, "strand": 1, "sequence": null}, {"id": null, "hits": [{"query": "STS_E1-like", "subject": "HCY4768727.1", "identity": 94.331, "coverage": 99.77375565610859, "evalue": 0.0, "bitscore": 859.0}], "name": "HCY4768727.1", "ipg": "119321006", "start": 365093, "end": 366419, "strand": 1, "sequence": null}, {"id": null, "hits": [{"query": "STS_YcaO", "subject": "HCY4768726.1", "identity": 93.0, "coverage": 99.66777408637874, "evalue": 0.0, "bitscore": 563.0}], "name": "HCY4768726.1", "ipg": "119321007", "start": 364177, "end": 365107, "strand": 1, "sequence": null}], "clusters": []}, {"accession": "DAKVHU010000010.1", "subjects": [{"id": null, "hits": [{"query": "STS_Dehydrogenase", "subject": "HCY4777023.1", "identity": 96.923, "coverage": 98.48484848484848, "evalue": 1.16e-86, "bitscore": 258.0}], "name": "HCY4777023.1", "ipg": "18101290", "start": 85313, "end": 86192, "strand": 1, "sequence": null}, {"id": null, "hits": [{"query": "STS_E1-like", "subject": "HCY4777025.1", "identity": 94.331, "coverage": 99.77375565610859, "evalue": 0.0, "bitscore": 859.0}], "name": "HCY4777025.1", "ipg": "119321006", "start": 87115, "end": 88441, "strand": 1, "sequence": null}, {"id": null, "hits": [{"query": "STS_YcaO", "subject": "HCY4777024.1", "identity": 93.0, "coverage": 99.66777408637874, "evalue": 0.0, "bitscore": 563.0}], "name": "HCY4777024.1", "ipg": "119321007", "start": 86199, "end": 87129, "strand": 1, "sequence": null}], "clusters": []}, {"accession": "DAKVIA010000004.1", "subjects": [{"id": null, "hits": [{"query": "STS_Dehydrogenase", "subject": "HCY4779017.1", "identity": 96.923, "coverage": 98.48484848484848, "evalue": 1.16e-86, "bitscore": 258.0}], "name": "HCY4779017.1", "ipg": "18101290", "start": 213455, "end": 214334, "strand": 1, "sequence": null}, {"id": null, "hits": [{"query": "STS_E1-like", "subject": "HCY4779019.1", "identity": 94.331, "coverage": 99.77375565610859, "evalue": 0.0, "bitscore": 859.0}], "name": "HCY4779019.1", "ipg": "119321006", "start": 215257, "end": 216583, "strand": 1, "sequence": null}, {"id": null, "hits": [{"query": "STS_YcaO", "subject": "HCY4779018.1", "identity": 93.0, "coverage": 99.66777408637874, "evalue": 0.0, "bitscore": 563.0}], "name": "HCY4779018.1", "ipg": "119321007", "start": 214341, "end": 215271, "strand": 1, "sequence": null}], "clusters": []}, {"accession": "DAKVHQ010000042.1", "subjects": [{"id": null, "hits": [{"query": "STS_Dehydrogenase", "subject": "HCY4784588.1", "identity": 96.923, "coverage": 98.48484848484848, "evalue": 1.16e-86, "bitscore": 258.0}], "name": "HCY4784588.1", "ipg": "18101290", "start": 2213, "end": 3092, "strand": 1, "sequence": null}, {"id": null, "hits": [{"query": "STS_E1-like", "subject": "HCY4784590.1", "identity": 94.331, "coverage": 99.77375565610859, "evalue": 0.0, "bitscore": 859.0}], "name": "HCY4784590.1", "ipg": "119321006", "start": 4015, "end": 5341, "strand": 1, "sequence": null}, {"id": null, "hits": [{"query": "STS_YcaO", "subject": "HCY4784589.1", "identity": 93.0, "coverage": 99.66777408637874, "evalue": 0.0, "bitscore": 563.0}], "name": "HCY4784589.1", "ipg": "119321007", "start": 3099, "end": 4029, "strand": 1, "sequence": null}], "clusters": []}, {"accession": "DAKVHW010000002.1", "subjects": [{"id": null, "hits": [{"query": "STS_Dehydrogenase", "subject": "HCY4786261.1", "identity": 96.923, "coverage": 98.48484848484848, "evalue": 1.16e-86, "bitscore": 258.0}], "name": "HCY4786261.1", "ipg": "18101290", "start": 213455, "end": 214334, "strand": 1, "sequence": null}, {"id": null, "hits": [{"query": "STS_E1-like", "subject": "HCY4786263.1", "identity": 94.331, "coverage": 99.77375565610859, "evalue": 0.0, "bitscore": 859.0}], "name": "HCY4786263.1", "ipg": "119321006", "start": 215257, "end": 216583, "strand": 1, "sequence": null}, {"id": null, "hits": [{"query": "STS_YcaO", "subject": "HCY4786262.1", "identity": 93.0, "coverage": 99.66777408637874, "evalue": 0.0, "bitscore": 563.0}], "name": "HCY4786262.1", "ipg": "119321007", "start": 214341, "end": 215271, "strand": 1, "sequence": null}], "clusters": []}, {"accession": "DAKVHX010000004.1", "subjects": [{"id": null, "hits": [{"query": "STS_Dehydrogenase", "subject": "HCY4789672.1", "identity": 96.923, "coverage": 98.48484848484848, "evalue": 1.16e-86, "bitscore": 258.0}], "name": "HCY4789672.1", "ipg": "18101290", "start": 85313, "end": 86192, "strand": 1, "sequence": null}, {"id": null, "hits": [{"query": "STS_E1-like", "subject": "HCY4789674.1", "identity": 94.331, "coverage": 99.77375565610859, "evalue": 0.0, "bitscore": 859.0}], "name": "HCY4789674.1", "ipg": "119321006", "start": 87115, "end": 88441, "strand": 1, "sequence": null}, {"id": null, "hits": [{"query": "STS_YcaO", "subject": "HCY4789673.1", "identity": 93.0, "coverage": 99.66777408637874, "evalue": 0.0, "bitscore": 563.0}], "name": "HCY4789673.1", "ipg": "119321007", "start": 86199, "end": 87129, "strand": 1, "sequence": null}], "clusters": []}, {"accession": "DAKVIB010000002.1", "subjects": [{"id": null, "hits": [{"query": "STS_Dehydrogenase", "subject": "HCY4791882.1", "identity": 96.923, "coverage": 98.48484848484848, "evalue": 1.16e-86, "bitscore": 258.0}], "name": "HCY4791882.1", "ipg": "18101290", "start": 213455, "end": 214334, "strand": 1, "sequence": null}, {"id": null, "hits": [{"query": "STS_E1-like", "subject": "HCY4791884.1", "identity": 94.331, "coverage": 99.77375565610859, "evalue": 0.0, "bitscore": 859.0}], "name": "HCY4791884.1", "ipg": "119321006", "start": 215257, "end": 216583, "strand": 1, "sequence": null}, {"id": null, "hits": [{"query": "STS_YcaO", "subject": "HCY4791883.1", "identity": 93.0, "coverage": 99.66777408637874, "evalue": 0.0, "bitscore": 563.0}], "name": "HCY4791883.1", "ipg": "119321007", "start": 214341, "end": 215271, "strand": 1, "sequence": null}], "clusters": []}, {"accession": "DAKVHS010000036.1", "subjects": [{"id": null, "hits": [{"query": "STS_Dehydrogenase", "subject": "HCY4800520.1", "identity": 96.923, "coverage": 98.48484848484848, "evalue": 1.16e-86, "bitscore": 258.0}], "name": "HCY4800520.1", "ipg": "18101290", "start": 2249, "end": 3128, "strand": 1, "sequence": null}, {"id": null, "hits": [{"query": "STS_E1-like", "subject": "HCY4800522.1", "identity": 94.331, "coverage": 99.77375565610859, "evalue": 0.0, "bitscore": 859.0}], "name": "HCY4800522.1", "ipg": "119321006", "start": 4051, "end": 5377, "strand": 1, "sequence": null}, {"id": null, "hits": [{"query": "STS_YcaO", "subject": "HCY4800521.1", "identity": 93.0, "coverage": 99.66777408637874, "evalue": 0.0, "bitscore": 563.0}], "name": "HCY4800521.1", "ipg": "119321007", "start": 3135, "end": 4065, "strand": 1, "sequence": null}], "clusters": []}, {"accession": "DAKVJJ010000037.1", "subjects": [{"id": null, "hits": [{"query": "STS_Dehydrogenase", "subject": "HCY4887238.1", "identity": 96.923, "coverage": 98.48484848484848, "evalue": 1.16e-86, "bitscore": 258.0}], "name": "HCY4887238.1", "ipg": "18101290", "start": 2204, "end": 3083, "strand": 1, "sequence": null}, {"id": null, "hits": [{"query": "STS_E1-like", "subject": "HCY4887240.1", "identity": 94.331, "coverage": 99.77375565610859, "evalue": 0.0, "bitscore": 859.0}], "name": "HCY4887240.1", "ipg": "119321006", "start": 4006, "end": 5332, "strand": 1, "sequence": null}, {"id": null, "hits": [{"query": "STS_YcaO", "subject": "HCY4887239.1", "identity": 93.0, "coverage": 99.66777408637874, "evalue": 0.0, "bitscore": 563.0}], "name": "HCY4887239.1", "ipg": "119321007", "start": 3090, "end": 4020, "strand": 1, "sequence": null}], "clusters": []}, {"accession": "DAKVJL010000165.1", "subjects": [{"id": null, "hits": [{"query": "STS_Dehydrogenase", "subject": "HCY4893631.1", "identity": 96.923, "coverage": 98.48484848484848, "evalue": 1.16e-86, "bitscore": 258.0}], "name": "HCY4893631.1", "ipg": "18101290", "start": 274, "end": 1153, "strand": 1, "sequence": null}], "clusters": []}, {"accession": "DAKVJN010000040.1", "subjects": [{"id": null, "hits": [{"query": "STS_Dehydrogenase", "subject": "HCY4895758.1", "identity": 96.923, "coverage": 98.48484848484848, "evalue": 1.16e-86, "bitscore": 258.0}], "name": "HCY4895758.1", "ipg": "18101290", "start": 2251, "end": 3130, "strand": 1, "sequence": null}, {"id": null, "hits": [{"query": "STS_E1-like", "subject": "HCY4895760.1", "identity": 94.331, "coverage": 99.77375565610859, "evalue": 0.0, "bitscore": 859.0}], "name": "HCY4895760.1", "ipg": "119321006", "start": 4053, "end": 5379, "strand": 1, "sequence": null}, {"id": null, "hits": [{"query": "STS_YcaO", "subject": "HCY4895759.1", "identity": 93.0, "coverage": 99.66777408637874, "evalue": 0.0, "bitscore": 563.0}], "name": "HCY4895759.1", "ipg": "119321007", "start": 3137, "end": 4067, "strand": 1, "sequence": null}], "clusters": []}, {"accession": "DAKVJM010000006.1", "subjects": [{"id": null, "hits": [{"query": "STS_Dehydrogenase", "subject": "HCY4897008.1", "identity": 96.923, "coverage": 98.48484848484848, "evalue": 1.16e-86, "bitscore": 258.0}], "name": "HCY4897008.1", "ipg": "18101290", "start": 48716, "end": 49595, "strand": 1, "sequence": null}, {"id": null, "hits": [{"query": "STS_E1-like", "subject": "HCY4897010.1", "identity": 94.331, "coverage": 99.77375565610859, "evalue": 0.0, "bitscore": 859.0}], "name": "HCY4897010.1", "ipg": "119321006", "start": 50518, "end": 51844, "strand": 1, "sequence": null}, {"id": null, "hits": [{"query": "STS_YcaO", "subject": "HCY4897009.1", "identity": 93.0, "coverage": 99.66777408637874, "evalue": 0.0, "bitscore": 563.0}], "name": "HCY4897009.1", "ipg": "119321007", "start": 49602, "end": 50532, "strand": 1, "sequence": null}], "clusters": []}, {"accession": "DAKVJP010000166.1", "subjects": [{"id": null, "hits": [{"query": "STS_Dehydrogenase", "subject": "HCY4901601.1", "identity": 96.923, "coverage": 98.48484848484848, "evalue": 1.16e-86, "bitscore": 258.0}], "name": "HCY4901601.1", "ipg": "18101290", "start": 1231, "end": 2110, "strand": 1, "sequence": null}], "clusters": []}, {"accession": "DAKVJQ010000136.1", "subjects": [{"id": null, "hits": [{"query": "STS_Dehydrogenase", "subject": "HCY4904285.1", "identity": 96.923, "coverage": 98.48484848484848, "evalue": 1.16e-86, "bitscore": 258.0}], "name": "HCY4904285.1", "ipg": "18101290", "start": 1541, "end": 2420, "strand": 1, "sequence": null}, {"id": null, "hits": [{"query": "STS_YcaO", "subject": "HCY4904286.1", "identity": 93.0, "coverage": 99.66777408637874, "evalue": 0.0, "bitscore": 563.0}], "name": "HCY4904286.1", "ipg": "119321007", "start": 2427, "end": 3357, "strand": 1, "sequence": null}], "clusters": []}, {"accession": "DAKVJO010000004.1", "subjects": [{"id": null, "hits": [{"query": "STS_Dehydrogenase", "subject": "HCY4904928.1", "identity": 96.923, "coverage": 98.48484848484848, "evalue": 1.16e-86, "bitscore": 258.0}], "name": "HCY4904928.1", "ipg": "18101290", "start": 70872, "end": 71751, "strand": 1, "sequence": null}, {"id": null, "hits": [{"query": "STS_E1-like", "subject": "HCY4904930.1", "identity": 94.331, "coverage": 99.77375565610859, "evalue": 0.0, "bitscore": 859.0}], "name": "HCY4904930.1", "ipg": "119321006", "start": 72674, "end": 74000, "strand": 1, "sequence": null}, {"id": null, "hits": [{"query": "STS_YcaO", "subject": "HCY4904929.1", "identity": 93.0, "coverage": 99.66777408637874, "evalue": 0.0, "bitscore": 563.0}], "name": "HCY4904929.1", "ipg": "119321007", "start": 71758, "end": 72688, "strand": 1, "sequence": null}], "clusters": []}, {"accession": "DAKVJR010000040.1", "subjects": [{"id": null, "hits": [{"query": "STS_Dehydrogenase", "subject": "HCY4909293.1", "identity": 96.923, "coverage": 98.48484848484848, "evalue": 1.16e-86, "bitscore": 258.0}], "name": "HCY4909293.1", "ipg": "18101290", "start": 2224, "end": 3103, "strand": 1, "sequence": null}, {"id": null, "hits": [{"query": "STS_E1-like", "subject": "HCY4909295.1", "identity": 94.331, "coverage": 99.77375565610859, "evalue": 0.0, "bitscore": 859.0}], "name": "HCY4909295.1", "ipg": "119321006", "start": 4026, "end": 5352, "strand": 1, "sequence": null}, {"id": null, "hits": [{"query": "STS_YcaO", "subject": "HCY4909294.1", "identity": 93.0, "coverage": 99.66777408637874, "evalue": 0.0, "bitscore": 563.0}], "name": "HCY4909294.1", "ipg": "119321007", "start": 3110, "end": 4040, "strand": 1, "sequence": null}], "clusters": []}, {"accession": "DAKVJS010000159.1", "subjects": [{"id": null, "hits": [{"query": "STS_Dehydrogenase", "subject": "HCY4912458.1", "identity": 96.923, "coverage": 98.48484848484848, "evalue": 1.16e-86, "bitscore": 258.0}], "name": "HCY4912458.1", "ipg": "18101290", "start": 839, "end": 1718, "strand": 1, "sequence": null}], "clusters": []}, {"accession": "DAKVJW010000041.1", "subjects": [{"id": null, "hits": [{"query": "STS_Dehydrogenase", "subject": "HCY4917202.1", "identity": 96.923, "coverage": 98.48484848484848, "evalue": 1.16e-86, "bitscore": 258.0}], "name": "HCY4917202.1", "ipg": "18101290", "start": 2205, "end": 3084, "strand": 1, "sequence": null}, {"id": null, "hits": [{"query": "STS_E1-like", "subject": "HCY4917204.1", "identity": 94.331, "coverage": 99.77375565610859, "evalue": 0.0, "bitscore": 859.0}], "name": "HCY4917204.1", "ipg": "119321006", "start": 4007, "end": 5333, "strand": 1, "sequence": null}, {"id": null, "hits": [{"query": "STS_YcaO", "subject": "HCY4917203.1", "identity": 93.0, "coverage": 99.66777408637874, "evalue": 0.0, "bitscore": 563.0}], "name": "HCY4917203.1", "ipg": "119321007", "start": 3091, "end": 4021, "strand": 1, "sequence": null}], "clusters": []}, {"accession": "DAKVJT010000123.1", "subjects": [{"id": null, "hits": [{"query": "STS_Dehydrogenase", "subject": "HCY4920249.1", "identity": 96.923, "coverage": 98.48484848484848, "evalue": 1.16e-86, "bitscore": 258.0}], "name": "HCY4920249.1", "ipg": "18101290", "start": 2193, "end": 3072, "strand": 1, "sequence": null}, {"id": null, "hits": [{"query": "STS_E1-like", "subject": "HCY4920251.1", "identity": 94.331, "coverage": 99.77375565610859, "evalue": 0.0, "bitscore": 859.0}], "name": "HCY4920251.1", "ipg": "119321006", "start": 3995, "end": 5321, "strand": 1, "sequence": null}, {"id": null, "hits": [{"query": "STS_YcaO", "subject": "HCY4920250.1", "identity": 93.0, "coverage": 99.66777408637874, "evalue": 0.0, "bitscore": 563.0}], "name": "HCY4920250.1", "ipg": "119321007", "start": 3079, "end": 4009, "strand": 1, "sequence": null}], "clusters": []}, {"accession": "DAKVJX010000009.1", "subjects": [{"id": null, "hits": [{"query": "STS_Dehydrogenase", "subject": "HCY4923750.1", "identity": 96.923, "coverage": 98.48484848484848, "evalue": 1.16e-86, "bitscore": 258.0}], "name": "HCY4923750.1", "ipg": "18101290", "start": 21083, "end": 21962, "strand": -1, "sequence": null}, {"id": null, "hits": [{"query": "STS_E1-like", "subject": "HCY4923748.1", "identity": 94.331, "coverage": 99.77375565610859, "evalue": 0.0, "bitscore": 859.0}], "name": "HCY4923748.1", "ipg": "119321006", "start": 18834, "end": 20160, "strand": -1, "sequence": null}, {"id": null, "hits": [{"query": "STS_YcaO", "subject": "HCY4923749.1", "identity": 93.0, "coverage": 99.66777408637874, "evalue": 0.0, "bitscore": 563.0}], "name": "HCY4923749.1", "ipg": "119321007", "start": 20146, "end": 21076, "strand": -1, "sequence": null}], "clusters": []}, {"accession": "DAKVKI010000177.1", "subjects": [{"id": null, "hits": [{"query": "STS_Dehydrogenase", "subject": "HCY4941909.1", "identity": 96.923, "coverage": 98.48484848484848, "evalue": 1.16e-86, "bitscore": 258.0}], "name": "HCY4941909.1", "ipg": "18101290", "start": 1042, "end": 1921, "strand": 1, "sequence": null}], "clusters": []}, {"accession": "DAKVKB010000082.1", "subjects": [{"id": null, "hits": [{"query": "STS_Dehydrogenase", "subject": "HCY4944635.1", "identity": 96.923, "coverage": 98.48484848484848, "evalue": 1.16e-86, "bitscore": 258.0}], "name": "HCY4944635.1", "ipg": "18101290", "start": 2198, "end": 3077, "strand": 1, "sequence": null}, {"id": null, "hits": [{"query": "STS_E1-like", "subject": "HCY4944637.1", "identity": 94.331, "coverage": 99.77375565610859, "evalue": 0.0, "bitscore": 859.0}], "name": "HCY4944637.1", "ipg": "119321006", "start": 4000, "end": 5326, "strand": 1, "sequence": null}, {"id": null, "hits": [{"query": "STS_YcaO", "subject": "HCY4944636.1", "identity": 93.0, "coverage": 99.66777408637874, "evalue": 0.0, "bitscore": 563.0}], "name": "HCY4944636.1", "ipg": "119321007", "start": 3084, "end": 4014, "strand": 1, "sequence": null}], "clusters": []}, {"accession": "DAKVKM010000006.1", "subjects": [{"id": null, "hits": [{"query": "STS_Dehydrogenase", "subject": "HCY4945358.1", "identity": 96.923, "coverage": 98.48484848484848, "evalue": 1.16e-86, "bitscore": 258.0}], "name": "HCY4945358.1", "ipg": "18101290", "start": 13878, "end": 14757, "strand": -1, "sequence": null}, {"id": null, "hits": [{"query": "STS_E1-like", "subject": "HCY4945356.1", "identity": 94.331, "coverage": 99.77375565610859, "evalue": 0.0, "bitscore": 859.0}], "name": "HCY4945356.1", "ipg": "119321006", "start": 11629, "end": 12955, "strand": -1, "sequence": null}, {"id": null, "hits": [{"query": "STS_YcaO", "subject": "HCY4945357.1", "identity": 93.0, "coverage": 99.66777408637874, "evalue": 0.0, "bitscore": 563.0}], "name": "HCY4945357.1", "ipg": "119321007", "start": 12941, "end": 13871, "strand": -1, "sequence": null}], "clusters": []}, {"accession": "DAKVKG010000130.1", "subjects": [{"id": null, "hits": [{"query": "STS_Dehydrogenase", "subject": "HCY4949866.1", "identity": 96.923, "coverage": 98.48484848484848, "evalue": 1.16e-86, "bitscore": 258.0}], "name": "HCY4949866.1", "ipg": "18101290", "start": 2217, "end": 3096, "strand": 1, "sequence": null}, {"id": null, "hits": [{"query": "STS_E1-like", "subject": "HCY4949868.1", "identity": 94.331, "coverage": 99.77375565610859, "evalue": 0.0, "bitscore": 859.0}], "name": "HCY4949868.1", "ipg": "119321006", "start": 4019, "end": 5345, "strand": 1, "sequence": null}, {"id": null, "hits": [{"query": "STS_YcaO", "subject": "HCY4949867.1", "identity": 93.0, "coverage": 99.66777408637874, "evalue": 0.0, "bitscore": 563.0}], "name": "HCY4949867.1", "ipg": "119321007", "start": 3103, "end": 4033, "strand": 1, "sequence": null}], "clusters": []}, {"accession": "DAKVKF010000120.1", "subjects": [{"id": null, "hits": [{"query": "STS_Dehydrogenase", "subject": "HCY4955332.1", "identity": 96.923, "coverage": 98.48484848484848, "evalue": 1.16e-86, "bitscore": 258.0}], "name": "HCY4955332.1", "ipg": "18101290", "start": 739, "end": 1618, "strand": 1, "sequence": null}, {"id": null, "hits": [{"query": "STS_E1-like", "subject": "HCY4955334.1", "identity": 94.331, "coverage": 99.77375565610859, "evalue": 0.0, "bitscore": 859.0}], "name": "HCY4955334.1", "ipg": "119321006", "start": 2541, "end": 3867, "strand": 1, "sequence": null}, {"id": null, "hits": [{"query": "STS_YcaO", "subject": "HCY4955333.1", "identity": 93.0, "coverage": 99.66777408637874, "evalue": 0.0, "bitscore": 563.0}], "name": "HCY4955333.1", "ipg": "119321007", "start": 1625, "end": 2555, "strand": 1, "sequence": null}], "clusters": []}, {"accession": "DAKVKA010000007.1", "subjects": [{"id": null, "hits": [{"query": "STS_Dehydrogenase", "subject": "HCY4956308.1", "identity": 96.923, "coverage": 98.48484848484848, "evalue": 1.16e-86, "bitscore": 258.0}], "name": "HCY4956308.1", "ipg": "18101290", "start": 70872, "end": 71751, "strand": 1, "sequence": null}, {"id": null, "hits": [{"query": "STS_E1-like", "subject": "HCY4956310.1", "identity": 94.331, "coverage": 99.77375565610859, "evalue": 0.0, "bitscore": 859.0}], "name": "HCY4956310.1", "ipg": "119321006", "start": 72674, "end": 74000, "strand": 1, "sequence": null}, {"id": null, "hits": [{"query": "STS_YcaO", "subject": "HCY4956309.1", "identity": 93.0, "coverage": 99.66777408637874, "evalue": 0.0, "bitscore": 563.0}], "name": "HCY4956309.1", "ipg": "119321007", "start": 71758, "end": 72688, "strand": 1, "sequence": null}], "clusters": []}, {"accession": "DAKVKJ010000182.1", "subjects": [{"id": null, "hits": [{"query": "STS_Dehydrogenase", "subject": "HCY4960693.1", "identity": 96.923, "coverage": 98.48484848484848, "evalue": 1.16e-86, "bitscore": 258.0}], "name": "HCY4960693.1", "ipg": "18101290", "start": 839, "end": 1718, "strand": 1, "sequence": null}], "clusters": []}, {"accession": "DAKVKH010000006.1", "subjects": [{"id": null, "hits": [{"query": "STS_Dehydrogenase", "subject": "HCY4961587.1", "identity": 96.923, "coverage": 98.48484848484848, "evalue": 1.16e-86, "bitscore": 258.0}], "name": "HCY4961587.1", "ipg": "18101290", "start": 70872, "end": 71751, "strand": 1, "sequence": null}, {"id": null, "hits": [{"query": "STS_E1-like", "subject": "HCY4961589.1", "identity": 94.331, "coverage": 99.77375565610859, "evalue": 0.0, "bitscore": 859.0}], "name": "HCY4961589.1", "ipg": "119321006", "start": 72674, "end": 74000, "strand": 1, "sequence": null}, {"id": null, "hits": [{"query": "STS_YcaO", "subject": "HCY4961588.1", "identity": 93.0, "coverage": 99.66777408637874, "evalue": 0.0, "bitscore": 563.0}], "name": "HCY4961588.1", "ipg": "119321007", "start": 71758, "end": 72688, "strand": 1, "sequence": null}], "clusters": []}, {"accession": "DAKVKC010000013.1", "subjects": [{"id": null, "hits": [{"query": "STS_Dehydrogenase", "subject": "HCY4964679.1", "identity": 96.923, "coverage": 98.48484848484848, "evalue": 1.16e-86, "bitscore": 258.0}], "name": "HCY4964679.1", "ipg": "18101290", "start": 1034, "end": 1913, "strand": -1, "sequence": null}, {"id": null, "hits": [{"query": "STS_YcaO", "subject": "HCY4964678.1", "identity": 93.0, "coverage": 99.66777408637874, "evalue": 0.0, "bitscore": 563.0}], "name": "HCY4964678.1", "ipg": "119321007", "start": 97, "end": 1027, "strand": -1, "sequence": null}], "clusters": []}, {"accession": "DAKVQI010000014.1", "subjects": [{"id": null, "hits": [{"query": "STS_Dehydrogenase", "subject": "HCY5381986.1", "identity": 96.923, "coverage": 98.48484848484848, "evalue": 1.16e-86, "bitscore": 258.0}], "name": "HCY5381986.1", "ipg": "18101290", "start": 21083, "end": 21962, "strand": -1, "sequence": null}, {"id": null, "hits": [{"query": "STS_E1-like", "subject": "HCY5381984.1", "identity": 94.331, "coverage": 99.77375565610859, "evalue": 0.0, "bitscore": 859.0}], "name": "HCY5381984.1", "ipg": "119321006", "start": 18834, "end": 20160, "strand": -1, "sequence": null}, {"id": null, "hits": [{"query": "STS_YcaO", "subject": "HCY5381985.1", "identity": 93.0, "coverage": 99.66777408637874, "evalue": 0.0, "bitscore": 563.0}], "name": "HCY5381985.1", "ipg": "119321007", "start": 20146, "end": 21076, "strand": -1, "sequence": null}], "clusters": []}, {"accession": "DAKVQP010000003.1", "subjects": [{"id": null, "hits": [{"query": "STS_Dehydrogenase", "subject": "HCY5383755.1", "identity": 96.923, "coverage": 98.48484848484848, "evalue": 1.16e-86, "bitscore": 258.0}], "name": "HCY5383755.1", "ipg": "18101290", "start": 64058, "end": 64937, "strand": -1, "sequence": null}, {"id": null, "hits": [{"query": "STS_E1-like", "subject": "HCY5383753.1", "identity": 94.331, "coverage": 99.77375565610859, "evalue": 0.0, "bitscore": 859.0}], "name": "HCY5383753.1", "ipg": "119321006", "start": 61809, "end": 63135, "strand": -1, "sequence": null}, {"id": null, "hits": [{"query": "STS_YcaO", "subject": "HCY5383754.1", "identity": 93.0, "coverage": 99.66777408637874, "evalue": 0.0, "bitscore": 563.0}], "name": "HCY5383754.1", "ipg": "119321007", "start": 63121, "end": 64051, "strand": -1, "sequence": null}], "clusters": []}, {"accession": "DAKVQN010000004.1", "subjects": [{"id": null, "hits": [{"query": "STS_Dehydrogenase", "subject": "HCY5386546.1", "identity": 96.923, "coverage": 98.48484848484848, "evalue": 1.16e-86, "bitscore": 258.0}], "name": "HCY5386546.1", "ipg": "18101290", "start": 21146, "end": 22025, "strand": -1, "sequence": null}, {"id": null, "hits": [{"query": "STS_E1-like", "subject": "HCY5386544.1", "identity": 94.331, "coverage": 99.77375565610859, "evalue": 0.0, "bitscore": 859.0}], "name": "HCY5386544.1", "ipg": "119321006", "start": 18897, "end": 20223, "strand": -1, "sequence": null}, {"id": null, "hits": [{"query": "STS_YcaO", "subject": "HCY5386545.1", "identity": 93.0, "coverage": 99.66777408637874, "evalue": 0.0, "bitscore": 563.0}], "name": "HCY5386545.1", "ipg": "119321007", "start": 20209, "end": 21139, "strand": -1, "sequence": null}], "clusters": []}, {"accession": "DAKVQJ010000003.1", "subjects": [{"id": null, "hits": [{"query": "STS_Dehydrogenase", "subject": "HCY5389219.1", "identity": 96.923, "coverage": 98.48484848484848, "evalue": 1.16e-86, "bitscore": 258.0}], "name": "HCY5389219.1", "ipg": "18101290", "start": 85313, "end": 86192, "strand": 1, "sequence": null}, {"id": null, "hits": [{"query": "STS_E1-like", "subject": "HCY5389221.1", "identity": 94.331, "coverage": 99.77375565610859, "evalue": 0.0, "bitscore": 859.0}], "name": "HCY5389221.1", "ipg": "119321006", "start": 87115, "end": 88441, "strand": 1, "sequence": null}, {"id": null, "hits": [{"query": "STS_YcaO", "subject": "HCY5389220.1", "identity": 93.0, "coverage": 99.66777408637874, "evalue": 0.0, "bitscore": 563.0}], "name": "HCY5389220.1", "ipg": "119321007", "start": 86199, "end": 87129, "strand": 1, "sequence": null}], "clusters": []}, {"accession": "DAKVQL010000003.1", "subjects": [{"id": null, "hits": [{"query": "STS_Dehydrogenase", "subject": "HCY5391971.1", "identity": 96.923, "coverage": 98.48484848484848, "evalue": 1.16e-86, "bitscore": 258.0}], "name": "HCY5391971.1", "ipg": "18101290", "start": 85313, "end": 86192, "strand": 1, "sequence": null}, {"id": null, "hits": [{"query": "STS_E1-like", "subject": "HCY5391973.1", "identity": 94.331, "coverage": 99.77375565610859, "evalue": 0.0, "bitscore": 859.0}], "name": "HCY5391973.1", "ipg": "119321006", "start": 87115, "end": 88441, "strand": 1, "sequence": null}, {"id": null, "hits": [{"query": "STS_YcaO", "subject": "HCY5391972.1", "identity": 93.0, "coverage": 99.66777408637874, "evalue": 0.0, "bitscore": 563.0}], "name": "HCY5391972.1", "ipg": "119321007", "start": 86199, "end": 87129, "strand": 1, "sequence": null}], "clusters": []}, {"accession": "DAKVQK010000046.1", "subjects": [{"id": null, "hits": [{"query": "STS_Dehydrogenase", "subject": "HCY5396177.1", "identity": 96.923, "coverage": 98.48484848484848, "evalue": 1.16e-86, "bitscore": 258.0}], "name": "HCY5396177.1", "ipg": "18101290", "start": 8812, "end": 9691, "strand": -1, "sequence": null}, {"id": null, "hits": [{"query": "STS_E1-like", "subject": "HCY5396175.1", "identity": 94.331, "coverage": 99.77375565610859, "evalue": 0.0, "bitscore": 859.0}], "name": "HCY5396175.1", "ipg": "119321006", "start": 6563, "end": 7889, "strand": -1, "sequence": null}, {"id": null, "hits": [{"query": "STS_YcaO", "subject": "HCY5396176.1", "identity": 93.0, "coverage": 99.66777408637874, "evalue": 0.0, "bitscore": 563.0}], "name": "HCY5396176.1", "ipg": "119321007", "start": 7875, "end": 8805, "strand": -1, "sequence": null}], "clusters": []}, {"accession": "DAKVQO010000016.1", "subjects": [{"id": null, "hits": [{"query": "STS_Dehydrogenase", "subject": "HCY5403203.1", "identity": 96.923, "coverage": 98.48484848484848, "evalue": 1.16e-86, "bitscore": 258.0}], "name": "HCY5403203.1", "ipg": "18101290", "start": 510, "end": 1389, "strand": -1, "sequence": null}], "clusters": []}, {"accession": "DAKVQR010000005.1", "subjects": [{"id": null, "hits": [{"query": "STS_Dehydrogenase", "subject": "HCY5405639.1", "identity": 96.923, "coverage": 98.48484848484848, "evalue": 1.16e-86, "bitscore": 258.0}], "name": "HCY5405639.1", "ipg": "18101290", "start": 85313, "end": 86192, "strand": 1, "sequence": null}, {"id": null, "hits": [{"query": "STS_E1-like", "subject": "HCY5405641.1", "identity": 94.331, "coverage": 99.77375565610859, "evalue": 0.0, "bitscore": 859.0}], "name": "HCY5405641.1", "ipg": "119321006", "start": 87115, "end": 88441, "strand": 1, "sequence": null}, {"id": null, "hits": [{"query": "STS_YcaO", "subject": "HCY5405640.1", "identity": 93.0, "coverage": 99.66777408637874, "evalue": 0.0, "bitscore": 563.0}], "name": "HCY5405640.1", "ipg": "119321007", "start": 86199, "end": 87129, "strand": 1, "sequence": null}], "clusters": []}, {"accession": "DAKVRN010000175.1", "subjects": [{"id": null, "hits": [{"query": "STS_Dehydrogenase", "subject": "HCY5466636.1", "identity": 96.923, "coverage": 98.48484848484848, "evalue": 1.16e-86, "bitscore": 258.0}], "name": "HCY5466636.1", "ipg": "18101290", "start": 2222, "end": 3101, "strand": 1, "sequence": null}], "clusters": []}, {"accession": "DAKVRO010000001.1", "subjects": [{"id": null, "hits": [{"query": "STS_Dehydrogenase", "subject": "HCY5466946.1", "identity": 96.923, "coverage": 98.48484848484848, "evalue": 1.16e-86, "bitscore": 258.0}], "name": "HCY5466946.1", "ipg": "18101290", "start": 21041, "end": 21920, "strand": -1, "sequence": null}, {"id": null, "hits": [{"query": "STS_E1-like", "subject": "HCY5466944.1", "identity": 94.331, "coverage": 99.77375565610859, "evalue": 0.0, "bitscore": 859.0}], "name": "HCY5466944.1", "ipg": "119321006", "start": 18792, "end": 20118, "strand": -1, "sequence": null}, {"id": null, "hits": [{"query": "STS_YcaO", "subject": "HCY5466945.1", "identity": 93.0, "coverage": 99.66777408637874, "evalue": 0.0, "bitscore": 563.0}], "name": "HCY5466945.1", "ipg": "119321007", "start": 20104, "end": 21034, "strand": -1, "sequence": null}], "clusters": []}, {"accession": "DAKVRX010000005.1", "subjects": [{"id": null, "hits": [{"query": "STS_Dehydrogenase", "subject": "HCY5471192.1", "identity": 96.923, "coverage": 98.48484848484848, "evalue": 1.16e-86, "bitscore": 258.0}], "name": "HCY5471192.1", "ipg": "18101290", "start": 85313, "end": 86192, "strand": 1, "sequence": null}, {"id": null, "hits": [{"query": "STS_E1-like", "subject": "HCY5471194.1", "identity": 94.331, "coverage": 99.77375565610859, "evalue": 0.0, "bitscore": 859.0}], "name": "HCY5471194.1", "ipg": "119321006", "start": 87115, "end": 88441, "strand": 1, "sequence": null}, {"id": null, "hits": [{"query": "STS_YcaO", "subject": "HCY5471193.1", "identity": 93.0, "coverage": 99.66777408637874, "evalue": 0.0, "bitscore": 563.0}], "name": "HCY5471193.1", "ipg": "119321007", "start": 86199, "end": 87129, "strand": 1, "sequence": null}], "clusters": []}, {"accession": "DAKVRW010000008.1", "subjects": [{"id": null, "hits": [{"query": "STS_Dehydrogenase", "subject": "HCY5477230.1", "identity": 96.923, "coverage": 98.48484848484848, "evalue": 1.16e-86, "bitscore": 258.0}], "name": "HCY5477230.1", "ipg": "18101290", "start": 85313, "end": 86192, "strand": 1, "sequence": null}, {"id": null, "hits": [{"query": "STS_E1-like", "subject": "HCY5477232.1", "identity": 94.331, "coverage": 99.77375565610859, "evalue": 0.0, "bitscore": 859.0}], "name": "HCY5477232.1", "ipg": "119321006", "start": 87115, "end": 88441, "strand": 1, "sequence": null}, {"id": null, "hits": [{"query": "STS_YcaO", "subject": "HCY5477231.1", "identity": 93.0, "coverage": 99.66777408637874, "evalue": 0.0, "bitscore": 563.0}], "name": "HCY5477231.1", "ipg": "119321007", "start": 86199, "end": 87129, "strand": 1, "sequence": null}], "clusters": []}, {"accession": "DAKVSA010000001.1", "subjects": [{"id": null, "hits": [{"query": "STS_Dehydrogenase", "subject": "HCY5478233.1", "identity": 96.923, "coverage": 98.48484848484848, "evalue": 1.16e-86, "bitscore": 258.0}], "name": "HCY5478233.1", "ipg": "18101290", "start": 363291, "end": 364170, "strand": 1, "sequence": null}, {"id": null, "hits": [{"query": "STS_E1-like", "subject": "HCY5478235.1", "identity": 94.331, "coverage": 99.77375565610859, "evalue": 0.0, "bitscore": 859.0}], "name": "HCY5478235.1", "ipg": "119321006", "start": 365093, "end": 366419, "strand": 1, "sequence": null}, {"id": null, "hits": [{"query": "STS_YcaO", "subject": "HCY5478234.1", "identity": 93.0, "coverage": 99.66777408637874, "evalue": 0.0, "bitscore": 563.0}], "name": "HCY5478234.1", "ipg": "119321007", "start": 364177, "end": 365107, "strand": 1, "sequence": null}], "clusters": []}, {"accession": "DAKVRS010000053.1", "subjects": [{"id": null, "hits": [{"query": "STS_Dehydrogenase", "subject": "HCY5482416.1", "identity": 96.923, "coverage": 98.48484848484848, "evalue": 1.16e-86, "bitscore": 258.0}], "name": "HCY5482416.1", "ipg": "18101290", "start": 2196, "end": 3075, "strand": 1, "sequence": null}, {"id": null, "hits": [{"query": "STS_E1-like", "subject": "HCY5482418.1", "identity": 94.331, "coverage": 99.77375565610859, "evalue": 0.0, "bitscore": 859.0}], "name": "HCY5482418.1", "ipg": "119321006", "start": 3998, "end": 5324, "strand": 1, "sequence": null}, {"id": null, "hits": [{"query": "STS_YcaO", "subject": "HCY5482417.1", "identity": 93.0, "coverage": 99.66777408637874, "evalue": 0.0, "bitscore": 563.0}], "name": "HCY5482417.1", "ipg": "119321007", "start": 3082, "end": 4012, "strand": 1, "sequence": null}], "clusters": []}, {"accession": "DAKVSB010000002.1", "subjects": [{"id": null, "hits": [{"query": "STS_Dehydrogenase", "subject": "HCY5484324.1", "identity": 96.923, "coverage": 98.48484848484848, "evalue": 1.16e-86, "bitscore": 258.0}], "name": "HCY5484324.1", "ipg": "18101290", "start": 379869, "end": 380748, "strand": -1, "sequence": null}, {"id": null, "hits": [{"query": "STS_E1-like", "subject": "HCY5484322.1", "identity": 94.331, "coverage": 99.77375565610859, "evalue": 0.0, "bitscore": 859.0}], "name": "HCY5484322.1", "ipg": "119321006", "start": 377620, "end": 378946, "strand": -1, "sequence": null}, {"id": null, "hits": [{"query": "STS_YcaO", "subject": "HCY5484323.1", "identity": 93.0, "coverage": 99.66777408637874, "evalue": 0.0, "bitscore": 563.0}], "name": "HCY5484323.1", "ipg": "119321007", "start": 378932, "end": 379862, "strand": -1, "sequence": null}], "clusters": []}, {"accession": "DAKVRT010000004.1", "subjects": [{"id": null, "hits": [{"query": "STS_Dehydrogenase", "subject": "HCY5487605.1", "identity": 96.923, "coverage": 98.48484848484848, "evalue": 1.16e-86, "bitscore": 258.0}], "name": "HCY5487605.1", "ipg": "18101290", "start": 213455, "end": 214334, "strand": 1, "sequence": null}, {"id": null, "hits": [{"query": "STS_E1-like", "subject": "HCY5487607.1", "identity": 94.331, "coverage": 99.77375565610859, "evalue": 0.0, "bitscore": 859.0}], "name": "HCY5487607.1", "ipg": "119321006", "start": 215257, "end": 216583, "strand": 1, "sequence": null}, {"id": null, "hits": [{"query": "STS_YcaO", "subject": "HCY5487606.1", "identity": 93.0, "coverage": 99.66777408637874, "evalue": 0.0, "bitscore": 563.0}], "name": "HCY5487606.1", "ipg": "119321007", "start": 214341, "end": 215271, "strand": 1, "sequence": null}], "clusters": []}, {"accession": "DAKVRU010000013.1", "subjects": [{"id": null, "hits": [{"query": "STS_Dehydrogenase", "subject": "HCY5490700.1", "identity": 96.923, "coverage": 98.48484848484848, "evalue": 1.16e-86, "bitscore": 258.0}], "name": "HCY5490700.1", "ipg": "18101290", "start": 936, "end": 1815, "strand": -1, "sequence": null}, {"id": null, "hits": [{"query": "STS_YcaO", "subject": "HCY5490699.1", "identity": 93.0, "coverage": 99.66777408637874, "evalue": 0.0, "bitscore": 563.0}], "name": "HCY5490699.1", "ipg": "119321007", "start": 0, "end": 929, "strand": -1, "sequence": null}], "clusters": []}, {"accession": "DAKVRZ010000003.1", "subjects": [{"id": null, "hits": [{"query": "STS_Dehydrogenase", "subject": "HCY5492981.1", "identity": 96.923, "coverage": 98.48484848484848, "evalue": 1.16e-86, "bitscore": 258.0}], "name": "HCY5492981.1", "ipg": "18101290", "start": 363287, "end": 364166, "strand": 1, "sequence": null}, {"id": null, "hits": [{"query": "STS_E1-like", "subject": "HCY5492983.1", "identity": 94.331, "coverage": 99.77375565610859, "evalue": 0.0, "bitscore": 859.0}], "name": "HCY5492983.1", "ipg": "119321006", "start": 365089, "end": 366415, "strand": 1, "sequence": null}, {"id": null, "hits": [{"query": "STS_YcaO", "subject": "HCY5492982.1", "identity": 93.0, "coverage": 99.66777408637874, "evalue": 0.0, "bitscore": 563.0}], "name": "HCY5492982.1", "ipg": "119321007", "start": 364173, "end": 365103, "strand": 1, "sequence": null}], "clusters": []}, {"accession": "DAKVRY010000001.1", "subjects": [{"id": null, "hits": [{"query": "STS_Dehydrogenase", "subject": "HCY5494664.1", "identity": 96.923, "coverage": 98.48484848484848, "evalue": 1.16e-86, "bitscore": 258.0}], "name": "HCY5494664.1", "ipg": "18101290", "start": 363383, "end": 364262, "strand": 1, "sequence": null}, {"id": null, "hits": [{"query": "STS_E1-like", "subject": "HCY5494666.1", "identity": 94.331, "coverage": 99.77375565610859, "evalue": 0.0, "bitscore": 859.0}], "name": "HCY5494666.1", "ipg": "119321006", "start": 365185, "end": 366511, "strand": 1, "sequence": null}, {"id": null, "hits": [{"query": "STS_YcaO", "subject": "HCY5494665.1", "identity": 93.0, "coverage": 99.66777408637874, "evalue": 0.0, "bitscore": 563.0}], "name": "HCY5494665.1", "ipg": "119321007", "start": 364269, "end": 365199, "strand": 1, "sequence": null}], "clusters": []}, {"accession": "DAKVRP010000004.1", "subjects": [{"id": null, "hits": [{"query": "STS_Dehydrogenase", "subject": "HCY5500913.1", "identity": 96.923, "coverage": 98.48484848484848, "evalue": 1.16e-86, "bitscore": 258.0}], "name": "HCY5500913.1", "ipg": "18101290", "start": 203071, "end": 203950, "strand": -1, "sequence": null}, {"id": null, "hits": [{"query": "STS_E1-like", "subject": "HCY5500911.1", "identity": 94.331, "coverage": 99.77375565610859, "evalue": 0.0, "bitscore": 859.0}], "name": "HCY5500911.1", "ipg": "119321006", "start": 200822, "end": 202148, "strand": -1, "sequence": null}, {"id": null, "hits": [{"query": "STS_YcaO", "subject": "HCY5500912.1", "identity": 93.0, "coverage": 99.66777408637874, "evalue": 0.0, "bitscore": 563.0}], "name": "HCY5500912.1", "ipg": "119321007", "start": 202134, "end": 203064, "strand": -1, "sequence": null}], "clusters": []}, {"accession": "DAKVSD010000002.1", "subjects": [{"id": null, "hits": [{"query": "STS_Dehydrogenase", "subject": "HCY5506013.1", "identity": 96.923, "coverage": 98.48484848484848, "evalue": 1.16e-86, "bitscore": 258.0}], "name": "HCY5506013.1", "ipg": "18101290", "start": 379870, "end": 380749, "strand": -1, "sequence": null}, {"id": null, "hits": [{"query": "STS_E1-like", "subject": "HCY5506011.1", "identity": 94.331, "coverage": 99.77375565610859, "evalue": 0.0, "bitscore": 859.0}], "name": "HCY5506011.1", "ipg": "119321006", "start": 377621, "end": 378947, "strand": -1, "sequence": null}, {"id": null, "hits": [{"query": "STS_YcaO", "subject": "HCY5506012.1", "identity": 93.0, "coverage": 99.66777408637874, "evalue": 0.0, "bitscore": 563.0}], "name": "HCY5506012.1", "ipg": "119321007", "start": 378933, "end": 379863, "strand": -1, "sequence": null}], "clusters": []}, {"accession": "DAKVSC010000002.1", "subjects": [{"id": null, "hits": [{"query": "STS_Dehydrogenase", "subject": "HCY5508580.1", "identity": 96.923, "coverage": 98.48484848484848, "evalue": 1.16e-86, "bitscore": 258.0}], "name": "HCY5508580.1", "ipg": "18101290", "start": 363291, "end": 364170, "strand": 1, "sequence": null}, {"id": null, "hits": [{"query": "STS_E1-like", "subject": "HCY5508582.1", "identity": 94.331, "coverage": 99.77375565610859, "evalue": 0.0, "bitscore": 859.0}], "name": "HCY5508582.1", "ipg": "119321006", "start": 365093, "end": 366419, "strand": 1, "sequence": null}, {"id": null, "hits": [{"query": "STS_YcaO", "subject": "HCY5508581.1", "identity": 93.0, "coverage": 99.66777408637874, "evalue": 0.0, "bitscore": 563.0}], "name": "HCY5508581.1", "ipg": "119321007", "start": 364177, "end": 365107, "strand": 1, "sequence": null}], "clusters": []}, {"accession": "DAKVSE010000004.1", "subjects": [{"id": null, "hits": [{"query": "STS_Dehydrogenase", "subject": "HCY5511686.1", "identity": 96.923, "coverage": 98.48484848484848, "evalue": 1.16e-86, "bitscore": 258.0}], "name": "HCY5511686.1", "ipg": "18101290", "start": 85313, "end": 86192, "strand": 1, "sequence": null}, {"id": null, "hits": [{"query": "STS_E1-like", "subject": "HCY5511688.1", "identity": 94.331, "coverage": 99.77375565610859, "evalue": 0.0, "bitscore": 859.0}], "name": "HCY5511688.1", "ipg": "119321006", "start": 87115, "end": 88441, "strand": 1, "sequence": null}, {"id": null, "hits": [{"query": "STS_YcaO", "subject": "HCY5511687.1", "identity": 93.0, "coverage": 99.66777408637874, "evalue": 0.0, "bitscore": 563.0}], "name": "HCY5511687.1", "ipg": "119321007", "start": 86199, "end": 87129, "strand": 1, "sequence": null}], "clusters": []}, {"accession": "DAKVSF010000004.1", "subjects": [{"id": null, "hits": [{"query": "STS_Dehydrogenase", "subject": "HCY5514626.1", "identity": 96.923, "coverage": 98.48484848484848, "evalue": 1.16e-86, "bitscore": 258.0}], "name": "HCY5514626.1", "ipg": "18101290", "start": 213101, "end": 213980, "strand": 1, "sequence": null}, {"id": null, "hits": [{"query": "STS_E1-like", "subject": "HCY5514628.1", "identity": 94.331, "coverage": 99.77375565610859, "evalue": 0.0, "bitscore": 859.0}], "name": "HCY5514628.1", "ipg": "119321006", "start": 214903, "end": 216229, "strand": 1, "sequence": null}, {"id": null, "hits": [{"query": "STS_YcaO", "subject": "HCY5514627.1", "identity": 93.0, "coverage": 99.66777408637874, "evalue": 0.0, "bitscore": 563.0}], "name": "HCY5514627.1", "ipg": "119321007", "start": 213987, "end": 214917, "strand": 1, "sequence": null}], "clusters": []}, {"accession": "DAKVZT010000001.1", "subjects": [{"id": null, "hits": [{"query": "STS_Dehydrogenase", "subject": "HCY6049528.1", "identity": 96.923, "coverage": 98.48484848484848, "evalue": 1.16e-86, "bitscore": 258.0}], "name": "HCY6049528.1", "ipg": "18101290", "start": 85336, "end": 86215, "strand": 1, "sequence": null}, {"id": null, "hits": [{"query": "STS_E1-like", "subject": "HCY6049530.1", "identity": 94.104, "coverage": 99.77375565610859, "evalue": 0.0, "bitscore": 857.0}], "name": "HCY6049530.1", "ipg": "18101288", "start": 87138, "end": 88464, "strand": 1, "sequence": null}, {"id": null, "hits": [{"query": "STS_YcaO", "subject": "HCY6049529.1", "identity": 93.667, "coverage": 99.66777408637874, "evalue": 0.0, "bitscore": 568.0}], "name": "HCY6049529.1", "ipg": "18101289", "start": 86222, "end": 87152, "strand": 1, "sequence": null}], "clusters": []}, {"accession": "DAKWAV010000002.1", "subjects": [{"id": null, "hits": [{"query": "STS_Dehydrogenase", "subject": "HCY6120761.1", "identity": 96.923, "coverage": 98.48484848484848, "evalue": 1.16e-86, "bitscore": 258.0}], "name": "HCY6120761.1", "ipg": "18101290", "start": 85336, "end": 86215, "strand": 1, "sequence": null}, {"id": null, "hits": [{"query": "STS_E1-like", "subject": "HCY6120763.1", "identity": 94.104, "coverage": 99.77375565610859, "evalue": 0.0, "bitscore": 857.0}], "name": "HCY6120763.1", "ipg": "18101288", "start": 87138, "end": 88464, "strand": 1, "sequence": null}, {"id": null, "hits": [{"query": "STS_YcaO", "subject": "HCY6120762.1", "identity": 93.667, "coverage": 99.66777408637874, "evalue": 0.0, "bitscore": 568.0}], "name": "HCY6120762.1", "ipg": "18101289", "start": 86222, "end": 87152, "strand": 1, "sequence": null}], "clusters": []}, {"accession": "DAKWBE010000007.1", "subjects": [{"id": null, "hits": [{"query": "STS_Dehydrogenase", "subject": "HCY6165984.1", "identity": 96.923, "coverage": 98.48484848484848, "evalue": 1.16e-86, "bitscore": 258.0}], "name": "HCY6165984.1", "ipg": "18101290", "start": 85221, "end": 86100, "strand": 1, "sequence": null}, {"id": null, "hits": [{"query": "STS_E1-like", "subject": "HCY6165986.1", "identity": 94.104, "coverage": 99.77375565610859, "evalue": 0.0, "bitscore": 857.0}], "name": "HCY6165986.1", "ipg": "18101288", "start": 87023, "end": 88349, "strand": 1, "sequence": null}, {"id": null, "hits": [{"query": "STS_YcaO", "subject": "HCY6165985.1", "identity": 93.667, "coverage": 99.66777408637874, "evalue": 0.0, "bitscore": 568.0}], "name": "HCY6165985.1", "ipg": "18101289", "start": 86107, "end": 87037, "strand": 1, "sequence": null}], "clusters": []}, {"accession": "DAKWCN010000007.1", "subjects": [{"id": null, "hits": [{"query": "STS_Dehydrogenase", "subject": "HCY6248262.1", "identity": 96.923, "coverage": 98.48484848484848, "evalue": 1.16e-86, "bitscore": 258.0}], "name": "HCY6248262.1", "ipg": "18101290", "start": 85221, "end": 86100, "strand": 1, "sequence": null}, {"id": null, "hits": [{"query": "STS_E1-like", "subject": "HCY6248264.1", "identity": 94.104, "coverage": 99.77375565610859, "evalue": 0.0, "bitscore": 857.0}], "name": "HCY6248264.1", "ipg": "18101288", "start": 87023, "end": 88349, "strand": 1, "sequence": null}, {"id": null, "hits": [{"query": "STS_YcaO", "subject": "HCY6248263.1", "identity": 93.667, "coverage": 99.66777408637874, "evalue": 0.0, "bitscore": 568.0}], "name": "HCY6248263.1", "ipg": "18101289", "start": 86107, "end": 87037, "strand": 1, "sequence": null}], "clusters": []}, {"accession": "DAKWEN010000006.1", "subjects": [{"id": null, "hits": [{"query": "STS_Dehydrogenase", "subject": "HCY6388625.1", "identity": 96.923, "coverage": 98.48484848484848, "evalue": 1.16e-86, "bitscore": 258.0}], "name": "HCY6388625.1", "ipg": "18101290", "start": 85336, "end": 86215, "strand": 1, "sequence": null}, {"id": null, "hits": [{"query": "STS_E1-like", "subject": "HCY6388627.1", "identity": 94.104, "coverage": 99.77375565610859, "evalue": 0.0, "bitscore": 857.0}], "name": "HCY6388627.1", "ipg": "18101288", "start": 87138, "end": 88464, "strand": 1, "sequence": null}, {"id": null, "hits": [{"query": "STS_YcaO", "subject": "HCY6388626.1", "identity": 93.667, "coverage": 99.66777408637874, "evalue": 0.0, "bitscore": 568.0}], "name": "HCY6388626.1", "ipg": "18101289", "start": 86222, "end": 87152, "strand": 1, "sequence": null}], "clusters": []}, {"accession": "DAKWGX010000002.1", "subjects": [{"id": null, "hits": [{"query": "STS_Dehydrogenase", "subject": "HCY6558554.1", "identity": 96.923, "coverage": 98.48484848484848, "evalue": 1.16e-86, "bitscore": 258.0}], "name": "HCY6558554.1", "ipg": "18101290", "start": 85336, "end": 86215, "strand": 1, "sequence": null}, {"id": null, "hits": [{"query": "STS_E1-like", "subject": "HCY6558556.1", "identity": 94.104, "coverage": 99.77375565610859, "evalue": 0.0, "bitscore": 857.0}], "name": "HCY6558556.1", "ipg": "18101288", "start": 87138, "end": 88464, "strand": 1, "sequence": null}, {"id": null, "hits": [{"query": "STS_YcaO", "subject": "HCY6558555.1", "identity": 93.667, "coverage": 99.66777408637874, "evalue": 0.0, "bitscore": 568.0}], "name": "HCY6558555.1", "ipg": "18101289", "start": 86222, "end": 87152, "strand": 1, "sequence": null}], "clusters": []}, {"accession": "DAKWJX010000006.1", "subjects": [{"id": null, "hits": [{"query": "STS_Dehydrogenase", "subject": "HCY6771760.1", "identity": 96.923, "coverage": 98.48484848484848, "evalue": 1.16e-86, "bitscore": 258.0}], "name": "HCY6771760.1", "ipg": "18101290", "start": 85221, "end": 86100, "strand": 1, "sequence": null}, {"id": null, "hits": [{"query": "STS_E1-like", "subject": "HCY6771762.1", "identity": 94.104, "coverage": 99.77375565610859, "evalue": 0.0, "bitscore": 857.0}], "name": "HCY6771762.1", "ipg": "18101288", "start": 87023, "end": 88349, "strand": 1, "sequence": null}, {"id": null, "hits": [{"query": "STS_YcaO", "subject": "HCY6771761.1", "identity": 93.667, "coverage": 99.66777408637874, "evalue": 0.0, "bitscore": 568.0}], "name": "HCY6771761.1", "ipg": "18101289", "start": 86107, "end": 87037, "strand": 1, "sequence": null}], "clusters": []}, {"accession": "DAKWNW010000001.1", "subjects": [{"id": null, "hits": [{"query": "STS_Dehydrogenase", "subject": "HCY7051056.1", "identity": 96.923, "coverage": 98.48484848484848, "evalue": 1.16e-86, "bitscore": 258.0}], "name": "HCY7051056.1", "ipg": "18101290", "start": 85336, "end": 86215, "strand": 1, "sequence": null}, {"id": null, "hits": [{"query": "STS_E1-like", "subject": "HCY7051058.1", "identity": 94.104, "coverage": 99.77375565610859, "evalue": 0.0, "bitscore": 857.0}], "name": "HCY7051058.1", "ipg": "18101288", "start": 87129, "end": 88455, "strand": 1, "sequence": null}], "clusters": []}, {"accession": "DAKWNZ010000001.1", "subjects": [{"id": null, "hits": [{"query": "STS_Dehydrogenase", "subject": "HCY7059147.1", "identity": 96.923, "coverage": 98.48484848484848, "evalue": 1.16e-86, "bitscore": 258.0}], "name": "HCY7059147.1", "ipg": "18101290", "start": 85336, "end": 86215, "strand": 1, "sequence": null}, {"id": null, "hits": [{"query": "STS_E1-like", "subject": "HCY7059149.1", "identity": 94.104, "coverage": 99.77375565610859, "evalue": 0.0, "bitscore": 857.0}], "name": "HCY7059149.1", "ipg": "18101288", "start": 87138, "end": 88464, "strand": 1, "sequence": null}, {"id": null, "hits": [{"query": "STS_YcaO", "subject": "HCY7059148.1", "identity": 93.667, "coverage": 99.66777408637874, "evalue": 0.0, "bitscore": 568.0}], "name": "HCY7059148.1", "ipg": "18101289", "start": 86222, "end": 87152, "strand": 1, "sequence": null}], "clusters": []}, {"accession": "DAKWSS010000001.1", "subjects": [{"id": null, "hits": [{"query": "STS_Dehydrogenase", "subject": "HCY7395484.1", "identity": 96.923, "coverage": 98.48484848484848, "evalue": 1.16e-86, "bitscore": 258.0}], "name": "HCY7395484.1", "ipg": "18101290", "start": 85279, "end": 86158, "strand": 1, "sequence": null}, {"id": null, "hits": [{"query": "STS_E1-like", "subject": "HCY7395486.1", "identity": 94.104, "coverage": 99.77375565610859, "evalue": 0.0, "bitscore": 857.0}], "name": "HCY7395486.1", "ipg": "18101288", "start": 87081, "end": 88407, "strand": 1, "sequence": null}, {"id": null, "hits": [{"query": "STS_YcaO", "subject": "HCY7395485.1", "identity": 93.667, "coverage": 99.66777408637874, "evalue": 0.0, "bitscore": 568.0}], "name": "HCY7395485.1", "ipg": "18101289", "start": 86165, "end": 87095, "strand": 1, "sequence": null}], "clusters": []}, {"accession": "DAKWTG010000006.1", "subjects": [{"id": null, "hits": [{"query": "STS_Dehydrogenase", "subject": "HCY7429550.1", "identity": 96.923, "coverage": 98.48484848484848, "evalue": 1.16e-86, "bitscore": 258.0}], "name": "HCY7429550.1", "ipg": "18101290", "start": 85279, "end": 86158, "strand": 1, "sequence": null}, {"id": null, "hits": [{"query": "STS_E1-like", "subject": "HCY7429552.1", "identity": 94.104, "coverage": 99.77375565610859, "evalue": 0.0, "bitscore": 857.0}], "name": "HCY7429552.1", "ipg": "18101288", "start": 87081, "end": 88407, "strand": 1, "sequence": null}, {"id": null, "hits": [{"query": "STS_YcaO", "subject": "HCY7429551.1", "identity": 93.667, "coverage": 99.66777408637874, "evalue": 0.0, "bitscore": 568.0}], "name": "HCY7429551.1", "ipg": "18101289", "start": 86165, "end": 87095, "strand": 1, "sequence": null}], "clusters": []}, {"accession": "DAKWWZ010000001.1", "subjects": [{"id": null, "hits": [{"query": "STS_Dehydrogenase", "subject": "HCY7697929.1", "identity": 96.923, "coverage": 98.48484848484848, "evalue": 1.16e-86, "bitscore": 258.0}], "name": "HCY7697929.1", "ipg": "18101290", "start": 363390, "end": 364269, "strand": 1, "sequence": null}, {"id": null, "hits": [{"query": "STS_E1-like", "subject": "HCY7697931.1", "identity": 94.331, "coverage": 99.77375565610859, "evalue": 0.0, "bitscore": 859.0}], "name": "HCY7697931.1", "ipg": "119321006", "start": 365192, "end": 366518, "strand": 1, "sequence": null}, {"id": null, "hits": [{"query": "STS_YcaO", "subject": "HCY7697930.1", "identity": 93.0, "coverage": 99.66777408637874, "evalue": 0.0, "bitscore": 563.0}], "name": "HCY7697930.1", "ipg": "119321007", "start": 364276, "end": 365206, "strand": 1, "sequence": null}], "clusters": []}, {"accession": "DAKWXL010000007.1", "subjects": [{"id": null, "hits": [{"query": "STS_Dehydrogenase", "subject": "HCY7732238.1", "identity": 96.923, "coverage": 98.48484848484848, "evalue": 1.16e-86, "bitscore": 258.0}], "name": "HCY7732238.1", "ipg": "18101290", "start": 85343, "end": 86222, "strand": 1, "sequence": null}, {"id": null, "hits": [{"query": "STS_E1-like", "subject": "HCY7732240.1", "identity": 94.104, "coverage": 99.77375565610859, "evalue": 0.0, "bitscore": 857.0}], "name": "HCY7732240.1", "ipg": "18101288", "start": 87145, "end": 88471, "strand": 1, "sequence": null}, {"id": null, "hits": [{"query": "STS_YcaO", "subject": "HCY7732239.1", "identity": 93.667, "coverage": 99.66777408637874, "evalue": 0.0, "bitscore": 568.0}], "name": "HCY7732239.1", "ipg": "18101289", "start": 86229, "end": 87159, "strand": 1, "sequence": null}], "clusters": []}, {"accession": "DAKWZC010000001.1", "subjects": [{"id": null, "hits": [{"query": "STS_Dehydrogenase", "subject": "HCY7847837.1", "identity": 96.923, "coverage": 98.48484848484848, "evalue": 1.16e-86, "bitscore": 258.0}], "name": "HCY7847837.1", "ipg": "18101290", "start": 85337, "end": 86216, "strand": 1, "sequence": null}, {"id": null, "hits": [{"query": "STS_E1-like", "subject": "HCY7847839.1", "identity": 94.104, "coverage": 99.77375565610859, "evalue": 0.0, "bitscore": 857.0}], "name": "HCY7847839.1", "ipg": "18101288", "start": 87139, "end": 88465, "strand": 1, "sequence": null}, {"id": null, "hits": [{"query": "STS_YcaO", "subject": "HCY7847838.1", "identity": 93.667, "coverage": 99.66777408637874, "evalue": 0.0, "bitscore": 568.0}], "name": "HCY7847838.1", "ipg": "18101289", "start": 86223, "end": 87153, "strand": 1, "sequence": null}], "clusters": []}, {"accession": "DAKXAW010000007.1", "subjects": [{"id": null, "hits": [{"query": "STS_Dehydrogenase", "subject": "HCY7974637.1", "identity": 96.923, "coverage": 98.48484848484848, "evalue": 1.16e-86, "bitscore": 258.0}], "name": "HCY7974637.1", "ipg": "18101290", "start": 85336, "end": 86215, "strand": 1, "sequence": null}, {"id": null, "hits": [{"query": "STS_E1-like", "subject": "HCY7974639.1", "identity": 94.104, "coverage": 99.77375565610859, "evalue": 0.0, "bitscore": 857.0}], "name": "HCY7974639.1", "ipg": "18101288", "start": 87138, "end": 88464, "strand": 1, "sequence": null}, {"id": null, "hits": [{"query": "STS_YcaO", "subject": "HCY7974638.1", "identity": 93.667, "coverage": 99.66777408637874, "evalue": 0.0, "bitscore": 568.0}], "name": "HCY7974638.1", "ipg": "18101289", "start": 86222, "end": 87152, "strand": 1, "sequence": null}], "clusters": []}, {"accession": "DAKXBN010000002.1", "subjects": [{"id": null, "hits": [{"query": "STS_Dehydrogenase", "subject": "HCY8016788.1", "identity": 96.923, "coverage": 98.48484848484848, "evalue": 1.16e-86, "bitscore": 258.0}], "name": "HCY8016788.1", "ipg": "18101290", "start": 85336, "end": 86215, "strand": 1, "sequence": null}, {"id": null, "hits": [{"query": "STS_E1-like", "subject": "HCY8016790.1", "identity": 94.104, "coverage": 99.77375565610859, "evalue": 0.0, "bitscore": 857.0}], "name": "HCY8016790.1", "ipg": "18101288", "start": 87138, "end": 88464, "strand": 1, "sequence": null}, {"id": null, "hits": [{"query": "STS_YcaO", "subject": "HCY8016789.1", "identity": 93.667, "coverage": 99.66777408637874, "evalue": 0.0, "bitscore": 568.0}], "name": "HCY8016789.1", "ipg": "18101289", "start": 86222, "end": 87152, "strand": 1, "sequence": null}], "clusters": []}, {"accession": "DAKXDK010000001.1", "subjects": [{"id": null, "hits": [{"query": "STS_Dehydrogenase", "subject": "HCY8168530.1", "identity": 96.923, "coverage": 98.48484848484848, "evalue": 1.16e-86, "bitscore": 258.0}], "name": "HCY8168530.1", "ipg": "18101290", "start": 85343, "end": 86222, "strand": 1, "sequence": null}, {"id": null, "hits": [{"query": "STS_E1-like", "subject": "HCY8168532.1", "identity": 94.104, "coverage": 99.77375565610859, "evalue": 0.0, "bitscore": 857.0}], "name": "HCY8168532.1", "ipg": "18101288", "start": 87145, "end": 88471, "strand": 1, "sequence": null}, {"id": null, "hits": [{"query": "STS_YcaO", "subject": "HCY8168531.1", "identity": 93.667, "coverage": 99.66777408637874, "evalue": 0.0, "bitscore": 568.0}], "name": "HCY8168531.1", "ipg": "18101289", "start": 86229, "end": 87159, "strand": 1, "sequence": null}], "clusters": []}, {"accession": "DAKXFG010000004.1", "subjects": [{"id": null, "hits": [{"query": "STS_Dehydrogenase", "subject": "HCY8283853.1", "identity": 96.923, "coverage": 98.48484848484848, "evalue": 1.16e-86, "bitscore": 258.0}], "name": "HCY8283853.1", "ipg": "18101290", "start": 213404, "end": 214283, "strand": 1, "sequence": null}, {"id": null, "hits": [{"query": "STS_E1-like", "subject": "HCY8283855.1", "identity": 94.104, "coverage": 99.77375565610859, "evalue": 0.0, "bitscore": 857.0}], "name": "HCY8283855.1", "ipg": "125707608", "start": 215206, "end": 216532, "strand": 1, "sequence": null}, {"id": null, "hits": [{"query": "STS_YcaO", "subject": "HCY8283854.1", "identity": 93.0, "coverage": 99.66777408637874, "evalue": 0.0, "bitscore": 563.0}], "name": "HCY8283854.1", "ipg": "119321007", "start": 214290, "end": 215220, "strand": 1, "sequence": null}], "clusters": []}, {"accession": "DAKXHP010000004.1", "subjects": [{"id": null, "hits": [{"query": "STS_Dehydrogenase", "subject": "HCY8448746.1", "identity": 96.923, "coverage": 98.48484848484848, "evalue": 1.16e-86, "bitscore": 258.0}], "name": "HCY8448746.1", "ipg": "18101290", "start": 85279, "end": 86158, "strand": 1, "sequence": null}, {"id": null, "hits": [{"query": "STS_E1-like", "subject": "HCY8448748.1", "identity": 94.104, "coverage": 99.77375565610859, "evalue": 0.0, "bitscore": 857.0}], "name": "HCY8448748.1", "ipg": "18101288", "start": 87081, "end": 88407, "strand": 1, "sequence": null}, {"id": null, "hits": [{"query": "STS_YcaO", "subject": "HCY8448747.1", "identity": 93.667, "coverage": 99.66777408637874, "evalue": 0.0, "bitscore": 568.0}], "name": "HCY8448747.1", "ipg": "18101289", "start": 86165, "end": 87095, "strand": 1, "sequence": null}], "clusters": []}, {"accession": "DAKXKZ010000006.1", "subjects": [{"id": null, "hits": [{"query": "STS_Dehydrogenase", "subject": "HCY8687994.1", "identity": 96.923, "coverage": 98.48484848484848, "evalue": 1.16e-86, "bitscore": 258.0}], "name": "HCY8687994.1", "ipg": "18101290", "start": 85221, "end": 86100, "strand": 1, "sequence": null}, {"id": null, "hits": [{"query": "STS_E1-like", "subject": "HCY8687996.1", "identity": 94.104, "coverage": 99.77375565610859, "evalue": 0.0, "bitscore": 857.0}], "name": "HCY8687996.1", "ipg": "18101288", "start": 87023, "end": 88349, "strand": 1, "sequence": null}, {"id": null, "hits": [{"query": "STS_YcaO", "subject": "HCY8687995.1", "identity": 93.667, "coverage": 99.66777408637874, "evalue": 0.0, "bitscore": 568.0}], "name": "HCY8687995.1", "ipg": "18101289", "start": 86107, "end": 87037, "strand": 1, "sequence": null}], "clusters": []}, {"accession": "DAKXMK010000006.1", "subjects": [{"id": null, "hits": [{"query": "STS_Dehydrogenase", "subject": "HCY8788089.1", "identity": 96.923, "coverage": 98.48484848484848, "evalue": 1.16e-86, "bitscore": 258.0}], "name": "HCY8788089.1", "ipg": "18101290", "start": 85279, "end": 86158, "strand": 1, "sequence": null}, {"id": null, "hits": [{"query": "STS_E1-like", "subject": "HCY8788091.1", "identity": 94.104, "coverage": 99.77375565610859, "evalue": 0.0, "bitscore": 857.0}], "name": "HCY8788091.1", "ipg": "18101288", "start": 87081, "end": 88407, "strand": 1, "sequence": null}, {"id": null, "hits": [{"query": "STS_YcaO", "subject": "HCY8788090.1", "identity": 93.667, "coverage": 99.66777408637874, "evalue": 0.0, "bitscore": 568.0}], "name": "HCY8788090.1", "ipg": "18101289", "start": 86165, "end": 87095, "strand": 1, "sequence": null}], "clusters": []}, {"accession": "DAKXPA010000007.1", "subjects": [{"id": null, "hits": [{"query": "STS_Dehydrogenase", "subject": "HCY8936257.1", "identity": 96.923, "coverage": 98.48484848484848, "evalue": 1.16e-86, "bitscore": 258.0}], "name": "HCY8936257.1", "ipg": "18101290", "start": 85336, "end": 86215, "strand": 1, "sequence": null}, {"id": null, "hits": [{"query": "STS_E1-like", "subject": "HCY8936259.1", "identity": 94.104, "coverage": 99.77375565610859, "evalue": 0.0, "bitscore": 857.0}], "name": "HCY8936259.1", "ipg": "18101288", "start": 87138, "end": 88464, "strand": 1, "sequence": null}, {"id": null, "hits": [{"query": "STS_YcaO", "subject": "HCY8936258.1", "identity": 93.667, "coverage": 99.66777408637874, "evalue": 0.0, "bitscore": 568.0}], "name": "HCY8936258.1", "ipg": "18101289", "start": 86222, "end": 87152, "strand": 1, "sequence": null}], "clusters": []}, {"accession": "DAKXPD010000002.1", "subjects": [{"id": null, "hits": [{"query": "STS_Dehydrogenase", "subject": "HCY8940307.1", "identity": 96.923, "coverage": 98.48484848484848, "evalue": 1.16e-86, "bitscore": 258.0}], "name": "HCY8940307.1", "ipg": "18101290", "start": 85279, "end": 86158, "strand": 1, "sequence": null}, {"id": null, "hits": [{"query": "STS_E1-like", "subject": "HCY8940309.1", "identity": 94.104, "coverage": 99.77375565610859, "evalue": 0.0, "bitscore": 857.0}], "name": "HCY8940309.1", "ipg": "18101288", "start": 87081, "end": 88407, "strand": 1, "sequence": null}, {"id": null, "hits": [{"query": "STS_YcaO", "subject": "HCY8940308.1", "identity": 93.667, "coverage": 99.66777408637874, "evalue": 0.0, "bitscore": 568.0}], "name": "HCY8940308.1", "ipg": "18101289", "start": 86165, "end": 87095, "strand": 1, "sequence": null}], "clusters": []}, {"accession": "DAKXSA010000001.1", "subjects": [{"id": null, "hits": [{"query": "STS_Dehydrogenase", "subject": "HCY9192996.1", "identity": 96.923, "coverage": 98.48484848484848, "evalue": 1.16e-86, "bitscore": 258.0}], "name": "HCY9192996.1", "ipg": "18101290", "start": 140570, "end": 141449, "strand": -1, "sequence": null}, {"id": null, "hits": [{"query": "STS_E1-like", "subject": "HCY9192994.1", "identity": 94.104, "coverage": 99.77375565610859, "evalue": 0.0, "bitscore": 857.0}], "name": "HCY9192994.1", "ipg": "18101288", "start": 138321, "end": 139647, "strand": -1, "sequence": null}, {"id": null, "hits": [{"query": "STS_YcaO", "subject": "HCY9192995.1", "identity": 93.667, "coverage": 99.66777408637874, "evalue": 0.0, "bitscore": 568.0}], "name": "HCY9192995.1", "ipg": "18101289", "start": 139633, "end": 140563, "strand": -1, "sequence": null}], "clusters": []}, {"accession": "DAKXSK010000006.1", "subjects": [{"id": null, "hits": [{"query": "STS_Dehydrogenase", "subject": "HCY9237385.1", "identity": 96.923, "coverage": 98.48484848484848, "evalue": 1.16e-86, "bitscore": 258.0}], "name": "HCY9237385.1", "ipg": "18101290", "start": 85221, "end": 86100, "strand": 1, "sequence": null}, {"id": null, "hits": [{"query": "STS_E1-like", "subject": "HCY9237387.1", "identity": 94.104, "coverage": 99.77375565610859, "evalue": 0.0, "bitscore": 857.0}], "name": "HCY9237387.1", "ipg": "18101288", "start": 87023, "end": 88349, "strand": 1, "sequence": null}, {"id": null, "hits": [{"query": "STS_YcaO", "subject": "HCY9237386.1", "identity": 93.667, "coverage": 99.66777408637874, "evalue": 0.0, "bitscore": 568.0}], "name": "HCY9237386.1", "ipg": "18101289", "start": 86107, "end": 87037, "strand": 1, "sequence": null}], "clusters": []}, {"accession": "DAKXUD010000006.1", "subjects": [{"id": null, "hits": [{"query": "STS_Dehydrogenase", "subject": "HCY9343940.1", "identity": 96.923, "coverage": 98.48484848484848, "evalue": 1.16e-86, "bitscore": 258.0}], "name": "HCY9343940.1", "ipg": "18101290", "start": 85221, "end": 86100, "strand": 1, "sequence": null}, {"id": null, "hits": [{"query": "STS_E1-like", "subject": "HCY9343942.1", "identity": 94.104, "coverage": 99.77375565610859, "evalue": 0.0, "bitscore": 857.0}], "name": "HCY9343942.1", "ipg": "18101288", "start": 87023, "end": 88349, "strand": 1, "sequence": null}, {"id": null, "hits": [{"query": "STS_YcaO", "subject": "HCY9343941.1", "identity": 93.667, "coverage": 99.66777408637874, "evalue": 0.0, "bitscore": 568.0}], "name": "HCY9343941.1", "ipg": "18101289", "start": 86107, "end": 87037, "strand": 1, "sequence": null}], "clusters": []}, {"accession": "DAKXZP010000002.1", "subjects": [{"id": null, "hits": [{"query": "STS_Dehydrogenase", "subject": "HCY9727360.1", "identity": 96.923, "coverage": 98.48484848484848, "evalue": 1.16e-86, "bitscore": 258.0}], "name": "HCY9727360.1", "ipg": "18101290", "start": 85343, "end": 86222, "strand": 1, "sequence": null}, {"id": null, "hits": [{"query": "STS_E1-like", "subject": "HCY9727362.1", "identity": 94.104, "coverage": 99.77375565610859, "evalue": 0.0, "bitscore": 857.0}], "name": "HCY9727362.1", "ipg": "18101288", "start": 87145, "end": 88471, "strand": 1, "sequence": null}, {"id": null, "hits": [{"query": "STS_YcaO", "subject": "HCY9727361.1", "identity": 93.667, "coverage": 99.66777408637874, "evalue": 0.0, "bitscore": 568.0}], "name": "HCY9727361.1", "ipg": "18101289", "start": 86229, "end": 87159, "strand": 1, "sequence": null}], "clusters": []}, {"accession": "DAKYAN010000002.1", "subjects": [{"id": null, "hits": [{"query": "STS_Dehydrogenase", "subject": "HCY9795176.1", "identity": 96.923, "coverage": 98.48484848484848, "evalue": 1.16e-86, "bitscore": 258.0}], "name": "HCY9795176.1", "ipg": "18101290", "start": 85343, "end": 86222, "strand": 1, "sequence": null}, {"id": null, "hits": [{"query": "STS_E1-like", "subject": "HCY9795178.1", "identity": 94.104, "coverage": 99.77375565610859, "evalue": 0.0, "bitscore": 857.0}], "name": "HCY9795178.1", "ipg": "18101288", "start": 87145, "end": 88471, "strand": 1, "sequence": null}, {"id": null, "hits": [{"query": "STS_YcaO", "subject": "HCY9795177.1", "identity": 93.667, "coverage": 99.66777408637874, "evalue": 0.0, "bitscore": 568.0}], "name": "HCY9795177.1", "ipg": "18101289", "start": 86229, "end": 87159, "strand": 1, "sequence": null}], "clusters": []}, {"accession": "DAKYDE010000005.1", "subjects": [{"id": null, "hits": [{"query": "STS_Dehydrogenase", "subject": "HCY9994882.1", "identity": 96.923, "coverage": 98.48484848484848, "evalue": 1.16e-86, "bitscore": 258.0}], "name": "HCY9994882.1", "ipg": "18101290", "start": 85336, "end": 86215, "strand": 1, "sequence": null}, {"id": null, "hits": [{"query": "STS_E1-like", "subject": "HCY9994884.1", "identity": 94.104, "coverage": 99.77375565610859, "evalue": 0.0, "bitscore": 857.0}], "name": "HCY9994884.1", "ipg": "18101288", "start": 87138, "end": 88464, "strand": 1, "sequence": null}, {"id": null, "hits": [{"query": "STS_YcaO", "subject": "HCY9994883.1", "identity": 93.667, "coverage": 99.66777408637874, "evalue": 0.0, "bitscore": 568.0}], "name": "HCY9994883.1", "ipg": "18101289", "start": 86222, "end": 87152, "strand": 1, "sequence": null}], "clusters": []}, {"accession": "DAKYGC010000006.1", "subjects": [{"id": null, "hits": [{"query": "STS_Dehydrogenase", "subject": "HCZ0215342.1", "identity": 96.923, "coverage": 98.48484848484848, "evalue": 1.16e-86, "bitscore": 258.0}], "name": "HCZ0215342.1", "ipg": "18101290", "start": 85343, "end": 86222, "strand": 1, "sequence": null}, {"id": null, "hits": [{"query": "STS_E1-like", "subject": "HCZ0215344.1", "identity": 94.104, "coverage": 99.77375565610859, "evalue": 0.0, "bitscore": 857.0}], "name": "HCZ0215344.1", "ipg": "18101288", "start": 87145, "end": 88471, "strand": 1, "sequence": null}, {"id": null, "hits": [{"query": "STS_YcaO", "subject": "HCZ0215343.1", "identity": 93.667, "coverage": 99.66777408637874, "evalue": 0.0, "bitscore": 568.0}], "name": "HCZ0215343.1", "ipg": "18101289", "start": 86229, "end": 87159, "strand": 1, "sequence": null}], "clusters": []}, {"accession": "DAKYHH010000005.1", "subjects": [{"id": null, "hits": [{"query": "STS_Dehydrogenase", "subject": "HCZ0274631.1", "identity": 96.923, "coverage": 98.48484848484848, "evalue": 1.16e-86, "bitscore": 258.0}], "name": "HCZ0274631.1", "ipg": "18101290", "start": 85343, "end": 86222, "strand": 1, "sequence": null}, {"id": null, "hits": [{"query": "STS_E1-like", "subject": "HCZ0274633.1", "identity": 94.104, "coverage": 99.77375565610859, "evalue": 0.0, "bitscore": 857.0}], "name": "HCZ0274633.1", "ipg": "18101288", "start": 87145, "end": 88471, "strand": 1, "sequence": null}, {"id": null, "hits": [{"query": "STS_YcaO", "subject": "HCZ0274632.1", "identity": 93.667, "coverage": 99.66777408637874, "evalue": 0.0, "bitscore": 568.0}], "name": "HCZ0274632.1", "ipg": "18101289", "start": 86229, "end": 87159, "strand": 1, "sequence": null}], "clusters": []}, {"accession": "DALAVW010000001.1", "subjects": [{"id": null, "hits": [{"query": "STS_Dehydrogenase", "subject": "HCZ5860344.1", "identity": 96.923, "coverage": 98.48484848484848, "evalue": 1.16e-86, "bitscore": 258.0}], "name": "HCZ5860344.1", "ipg": "18101290", "start": 365021, "end": 365900, "strand": 1, "sequence": null}, {"id": null, "hits": [{"query": "STS_E1-like", "subject": "HCZ5860346.1", "identity": 94.104, "coverage": 99.77375565610859, "evalue": 0.0, "bitscore": 857.0}], "name": "HCZ5860346.1", "ipg": "18101288", "start": 366823, "end": 368149, "strand": 1, "sequence": null}, {"id": null, "hits": [{"query": "STS_YcaO", "subject": "HCZ5860345.1", "identity": 93.667, "coverage": 99.66777408637874, "evalue": 0.0, "bitscore": 568.0}], "name": "HCZ5860345.1", "ipg": "18101289", "start": 365907, "end": 366837, "strand": 1, "sequence": null}], "clusters": []}, {"accession": "DALBIZ010000002.1", "subjects": [{"id": null, "hits": [{"query": "STS_Dehydrogenase", "subject": "HCZ6782798.1", "identity": 96.923, "coverage": 98.48484848484848, "evalue": 1.16e-86, "bitscore": 258.0}], "name": "HCZ6782798.1", "ipg": "18101290", "start": 212951, "end": 213830, "strand": 1, "sequence": null}, {"id": null, "hits": [{"query": "STS_E1-like", "subject": "HCZ6782800.1", "identity": 94.331, "coverage": 99.77375565610859, "evalue": 0.0, "bitscore": 859.0}], "name": "HCZ6782800.1", "ipg": "119321006", "start": 214753, "end": 216079, "strand": 1, "sequence": null}, {"id": null, "hits": [{"query": "STS_YcaO", "subject": "HCZ6782799.1", "identity": 93.0, "coverage": 99.66777408637874, "evalue": 0.0, "bitscore": 563.0}], "name": "HCZ6782799.1", "ipg": "119321007", "start": 213837, "end": 214767, "strand": 1, "sequence": null}], "clusters": []}, {"accession": "DALBJA010000002.1", "subjects": [{"id": null, "hits": [{"query": "STS_Dehydrogenase", "subject": "HCZ6785415.1", "identity": 96.923, "coverage": 98.48484848484848, "evalue": 1.16e-86, "bitscore": 258.0}], "name": "HCZ6785415.1", "ipg": "18101290", "start": 212951, "end": 213830, "strand": 1, "sequence": null}, {"id": null, "hits": [{"query": "STS_E1-like", "subject": "HCZ6785417.1", "identity": 94.331, "coverage": 99.77375565610859, "evalue": 0.0, "bitscore": 859.0}], "name": "HCZ6785417.1", "ipg": "119321006", "start": 214753, "end": 216079, "strand": 1, "sequence": null}, {"id": null, "hits": [{"query": "STS_YcaO", "subject": "HCZ6785416.1", "identity": 93.0, "coverage": 99.66777408637874, "evalue": 0.0, "bitscore": 563.0}], "name": "HCZ6785416.1", "ipg": "119321007", "start": 213837, "end": 214767, "strand": 1, "sequence": null}], "clusters": []}, {"accession": "DALBJD010000007.1", "subjects": [{"id": null, "hits": [{"query": "STS_Dehydrogenase", "subject": "HCZ6796233.1", "identity": 96.923, "coverage": 98.48484848484848, "evalue": 1.16e-86, "bitscore": 258.0}], "name": "HCZ6796233.1", "ipg": "18101290", "start": 85313, "end": 86192, "strand": 1, "sequence": null}, {"id": null, "hits": [{"query": "STS_E1-like", "subject": "HCZ6796235.1", "identity": 94.331, "coverage": 99.77375565610859, "evalue": 0.0, "bitscore": 859.0}], "name": "HCZ6796235.1", "ipg": "119321006", "start": 87115, "end": 88441, "strand": 1, "sequence": null}, {"id": null, "hits": [{"query": "STS_YcaO", "subject": "HCZ6796234.1", "identity": 93.0, "coverage": 99.66777408637874, "evalue": 0.0, "bitscore": 563.0}], "name": "HCZ6796234.1", "ipg": "119321007", "start": 86199, "end": 87129, "strand": 1, "sequence": null}], "clusters": []}, {"accession": "DALBJF010000059.1", "subjects": [{"id": null, "hits": [{"query": "STS_Dehydrogenase", "subject": "HCZ6819003.1", "identity": 96.923, "coverage": 98.48484848484848, "evalue": 1.16e-86, "bitscore": 258.0}], "name": "HCZ6819003.1", "ipg": "18101290", "start": 2618, "end": 3497, "strand": -1, "sequence": null}, {"id": null, "hits": [{"query": "STS_E1-like", "subject": "HCZ6819001.1", "identity": 94.331, "coverage": 99.77375565610859, "evalue": 0.0, "bitscore": 859.0}], "name": "HCZ6819001.1", "ipg": "119321006", "start": 369, "end": 1695, "strand": -1, "sequence": null}, {"id": null, "hits": [{"query": "STS_YcaO", "subject": "HCZ6819002.1", "identity": 93.0, "coverage": 99.66777408637874, "evalue": 0.0, "bitscore": 563.0}], "name": "HCZ6819002.1", "ipg": "119321007", "start": 1681, "end": 2611, "strand": -1, "sequence": null}], "clusters": []}, {"accession": "DALBJW010000007.1", "subjects": [{"id": null, "hits": [{"query": "STS_Dehydrogenase", "subject": "HCZ6846342.1", "identity": 96.923, "coverage": 98.48484848484848, "evalue": 1.16e-86, "bitscore": 258.0}], "name": "HCZ6846342.1", "ipg": "18101290", "start": 21255, "end": 22134, "strand": -1, "sequence": null}, {"id": null, "hits": [{"query": "STS_E1-like", "subject": "HCZ6846340.1", "identity": 94.331, "coverage": 99.77375565610859, "evalue": 0.0, "bitscore": 859.0}], "name": "HCZ6846340.1", "ipg": "119321006", "start": 19006, "end": 20332, "strand": -1, "sequence": null}, {"id": null, "hits": [{"query": "STS_YcaO", "subject": "HCZ6846341.1", "identity": 93.0, "coverage": 99.66777408637874, "evalue": 0.0, "bitscore": 563.0}], "name": "HCZ6846341.1", "ipg": "119321007", "start": 20318, "end": 21248, "strand": -1, "sequence": null}], "clusters": []}, {"accession": "DALBKM010000017.1", "subjects": [{"id": null, "hits": [{"query": "STS_Dehydrogenase", "subject": "HCZ6887199.1", "identity": 96.923, "coverage": 98.48484848484848, "evalue": 1.16e-86, "bitscore": 258.0}], "name": "HCZ6887199.1", "ipg": "18101290", "start": 29886, "end": 30765, "strand": 1, "sequence": null}, {"id": null, "hits": [{"query": "STS_E1-like", "subject": "HCZ6887201.1", "identity": 94.331, "coverage": 99.77375565610859, "evalue": 0.0, "bitscore": 859.0}], "name": "HCZ6887201.1", "ipg": "119321006", "start": 31688, "end": 33014, "strand": 1, "sequence": null}, {"id": null, "hits": [{"query": "STS_YcaO", "subject": "HCZ6887200.1", "identity": 93.0, "coverage": 99.66777408637874, "evalue": 0.0, "bitscore": 563.0}], "name": "HCZ6887200.1", "ipg": "119321007", "start": 30772, "end": 31702, "strand": 1, "sequence": null}], "clusters": []}, {"accession": "DALBKN010000012.1", "subjects": [{"id": null, "hits": [{"query": "STS_Dehydrogenase", "subject": "HCZ6891956.1", "identity": 96.923, "coverage": 98.48484848484848, "evalue": 1.16e-86, "bitscore": 258.0}], "name": "HCZ6891956.1", "ipg": "18101290", "start": 29886, "end": 30765, "strand": 1, "sequence": null}, {"id": null, "hits": [{"query": "STS_E1-like", "subject": "HCZ6891958.1", "identity": 94.331, "coverage": 99.77375565610859, "evalue": 0.0, "bitscore": 859.0}], "name": "HCZ6891958.1", "ipg": "119321006", "start": 31688, "end": 33014, "strand": 1, "sequence": null}, {"id": null, "hits": [{"query": "STS_YcaO", "subject": "HCZ6891957.1", "identity": 93.0, "coverage": 99.66777408637874, "evalue": 0.0, "bitscore": 563.0}], "name": "HCZ6891957.1", "ipg": "119321007", "start": 30772, "end": 31702, "strand": 1, "sequence": null}], "clusters": []}, {"accession": "DALBLI010000001.1", "subjects": [{"id": null, "hits": [{"query": "STS_Dehydrogenase", "subject": "HCZ6945253.1", "identity": 96.923, "coverage": 98.48484848484848, "evalue": 1.16e-86, "bitscore": 258.0}], "name": "HCZ6945253.1", "ipg": "18101290", "start": 310076, "end": 310955, "strand": 1, "sequence": null}, {"id": null, "hits": [{"query": "STS_E1-like", "subject": "HCZ6945255.1", "identity": 94.331, "coverage": 99.77375565610859, "evalue": 0.0, "bitscore": 859.0}], "name": "HCZ6945255.1", "ipg": "119321006", "start": 311878, "end": 313204, "strand": 1, "sequence": null}, {"id": null, "hits": [{"query": "STS_YcaO", "subject": "HCZ6945254.1", "identity": 93.0, "coverage": 99.66777408637874, "evalue": 0.0, "bitscore": 563.0}], "name": "HCZ6945254.1", "ipg": "119321007", "start": 310962, "end": 311892, "strand": 1, "sequence": null}], "clusters": []}, {"accession": "DALBOH010000002.1", "subjects": [{"id": null, "hits": [{"query": "STS_Dehydrogenase", "subject": "HCZ7147454.1", "identity": 96.923, "coverage": 98.48484848484848, "evalue": 1.16e-86, "bitscore": 258.0}], "name": "HCZ7147454.1", "ipg": "18101290", "start": 365216, "end": 366095, "strand": 1, "sequence": null}, {"id": null, "hits": [{"query": "STS_E1-like", "subject": "HCZ7147456.1", "identity": 94.104, "coverage": 99.77375565610859, "evalue": 0.0, "bitscore": 857.0}], "name": "HCZ7147456.1", "ipg": "18101288", "start": 367018, "end": 368344, "strand": 1, "sequence": null}, {"id": null, "hits": [{"query": "STS_YcaO", "subject": "HCZ7147455.1", "identity": 93.667, "coverage": 99.66777408637874, "evalue": 0.0, "bitscore": 568.0}], "name": "HCZ7147455.1", "ipg": "18101289", "start": 366102, "end": 367032, "strand": 1, "sequence": null}], "clusters": []}, {"accession": "DALDVN010000006.1", "subjects": [{"id": null, "hits": [{"query": "STS_Dehydrogenase", "subject": "HDA1565185.1", "identity": 96.923, "coverage": 98.48484848484848, "evalue": 1.16e-86, "bitscore": 258.0}], "name": "HDA1565185.1", "ipg": "18101290", "start": 85279, "end": 86158, "strand": 1, "sequence": null}, {"id": null, "hits": [{"query": "STS_E1-like", "subject": "HDA1565187.1", "identity": 94.104, "coverage": 99.77375565610859, "evalue": 0.0, "bitscore": 857.0}], "name": "HDA1565187.1", "ipg": "18101288", "start": 87072, "end": 88398, "strand": 1, "sequence": null}], "clusters": []}, {"accession": "DALDZC010000002.1", "subjects": [{"id": null, "hits": [{"query": "STS_Dehydrogenase", "subject": "HDA1686829.1", "identity": 96.923, "coverage": 98.48484848484848, "evalue": 1.16e-86, "bitscore": 258.0}], "name": "HDA1686829.1", "ipg": "18101290", "start": 218370, "end": 219249, "strand": 1, "sequence": null}, {"id": null, "hits": [{"query": "STS_E1-like", "subject": "HDA1686830.1", "identity": 93.878, "coverage": 99.77375565610859, "evalue": 0.0, "bitscore": 854.0}], "name": "HDA1686830.1", "ipg": "5013234", "start": 220172, "end": 221498, "strand": 1, "sequence": null}], "clusters": []}, {"accession": "DALEDO010000002.1", "subjects": [{"id": null, "hits": [{"query": "STS_Dehydrogenase", "subject": "HDA2075132.1", "identity": 96.923, "coverage": 98.48484848484848, "evalue": 1.16e-86, "bitscore": 258.0}], "name": "HDA2075132.1", "ipg": "18101290", "start": 85336, "end": 86215, "strand": 1, "sequence": null}, {"id": null, "hits": [{"query": "STS_E1-like", "subject": "HDA2075134.1", "identity": 94.104, "coverage": 99.77375565610859, "evalue": 0.0, "bitscore": 857.0}], "name": "HDA2075134.1", "ipg": "18101288", "start": 87138, "end": 88464, "strand": 1, "sequence": null}, {"id": null, "hits": [{"query": "STS_YcaO", "subject": "HDA2075133.1", "identity": 93.667, "coverage": 99.66777408637874, "evalue": 0.0, "bitscore": 568.0}], "name": "HDA2075133.1", "ipg": "18101289", "start": 86222, "end": 87152, "strand": 1, "sequence": null}], "clusters": []}, {"accession": "DALEFO010000001.1", "subjects": [{"id": null, "hits": [{"query": "STS_Dehydrogenase", "subject": "HDA2208000.1", "identity": 96.923, "coverage": 98.48484848484848, "evalue": 1.16e-86, "bitscore": 258.0}], "name": "HDA2208000.1", "ipg": "18101290", "start": 275061, "end": 275940, "strand": 1, "sequence": null}, {"id": null, "hits": [{"query": "STS_E1-like", "subject": "HDA2208002.1", "identity": 94.104, "coverage": 99.77375565610859, "evalue": 0.0, "bitscore": 860.0}], "name": "HDA2208002.1", "ipg": "33371076", "start": 276863, "end": 278189, "strand": 1, "sequence": null}, {"id": null, "hits": [{"query": "STS_YcaO", "subject": "HDA2208001.1", "identity": 92.667, "coverage": 99.66777408637874, "evalue": 0.0, "bitscore": 563.0}], "name": "HDA2208001.1", "ipg": "20687855", "start": 275947, "end": 276877, "strand": 1, "sequence": null}], "clusters": []}, {"accession": "DALEJJ010000002.1", "subjects": [{"id": null, "hits": [{"query": "STS_Dehydrogenase", "subject": "HDA2538933.1", "identity": 96.923, "coverage": 98.48484848484848, "evalue": 1.16e-86, "bitscore": 258.0}], "name": "HDA2538933.1", "ipg": "18101290", "start": 131556, "end": 132435, "strand": 1, "sequence": null}, {"id": null, "hits": [{"query": "STS_YcaO", "subject": "HDA2538934.1", "identity": 92.667, "coverage": 99.66777408637874, "evalue": 0.0, "bitscore": 563.0}], "name": "HDA2538934.1", "ipg": "20687855", "start": 132442, "end": 133372, "strand": 1, "sequence": null}], "clusters": []}, {"accession": "DALEKV010000002.1", "subjects": [{"id": null, "hits": [{"query": "STS_Dehydrogenase", "subject": "HDA2661492.1", "identity": 96.923, "coverage": 98.48484848484848, "evalue": 1.16e-86, "bitscore": 258.0}], "name": "HDA2661492.1", "ipg": "18101290", "start": 85335, "end": 86214, "strand": 1, "sequence": null}, {"id": null, "hits": [{"query": "STS_E1-like", "subject": "HDA2661494.1", "identity": 94.104, "coverage": 99.77375565610859, "evalue": 0.0, "bitscore": 857.0}], "name": "HDA2661494.1", "ipg": "18101288", "start": 87137, "end": 88463, "strand": 1, "sequence": null}, {"id": null, "hits": [{"query": "STS_YcaO", "subject": "HDA2661493.1", "identity": 93.667, "coverage": 99.66777408637874, "evalue": 0.0, "bitscore": 568.0}], "name": "HDA2661493.1", "ipg": "18101289", "start": 86221, "end": 87151, "strand": 1, "sequence": null}], "clusters": []}, {"accession": "DALFEG010000003.1", "subjects": [{"id": null, "hits": [{"query": "STS_Dehydrogenase", "subject": "HDA4215249.1", "identity": 96.923, "coverage": 98.48484848484848, "evalue": 1.16e-86, "bitscore": 258.0}], "name": "HDA4215249.1", "ipg": "18101290", "start": 85279, "end": 86158, "strand": 1, "sequence": null}, {"id": null, "hits": [{"query": "STS_E1-like", "subject": "HDA4215251.1", "identity": 94.104, "coverage": 99.77375565610859, "evalue": 0.0, "bitscore": 857.0}], "name": "HDA4215251.1", "ipg": "18101288", "start": 87081, "end": 88407, "strand": 1, "sequence": null}, {"id": null, "hits": [{"query": "STS_YcaO", "subject": "HDA4215250.1", "identity": 93.667, "coverage": 99.66777408637874, "evalue": 0.0, "bitscore": 568.0}], "name": "HDA4215250.1", "ipg": "18101289", "start": 86165, "end": 87095, "strand": 1, "sequence": null}], "clusters": []}, {"accession": "DALFKI010000003.1", "subjects": [{"id": null, "hits": [{"query": "STS_Dehydrogenase", "subject": "HDA4669871.1", "identity": 96.923, "coverage": 98.48484848484848, "evalue": 1.16e-86, "bitscore": 258.0}], "name": "HDA4669871.1", "ipg": "18101290", "start": 85279, "end": 86158, "strand": 1, "sequence": null}, {"id": null, "hits": [{"query": "STS_E1-like", "subject": "HDA4669873.1", "identity": 94.104, "coverage": 99.77375565610859, "evalue": 0.0, "bitscore": 857.0}], "name": "HDA4669873.1", "ipg": "18101288", "start": 87081, "end": 88407, "strand": 1, "sequence": null}, {"id": null, "hits": [{"query": "STS_YcaO", "subject": "HDA4669872.1", "identity": 93.667, "coverage": 99.66777408637874, "evalue": 0.0, "bitscore": 568.0}], "name": "HDA4669872.1", "ipg": "18101289", "start": 86165, "end": 87095, "strand": 1, "sequence": null}], "clusters": []}, {"accession": "DALGHG010000028.1", "subjects": [{"id": null, "hits": [{"query": "STS_Dehydrogenase", "subject": "HDA6409406.1", "identity": 96.923, "coverage": 98.48484848484848, "evalue": 1.16e-86, "bitscore": 258.0}], "name": "HDA6409406.1", "ipg": "18101290", "start": 875, "end": 1754, "strand": 1, "sequence": null}, {"id": null, "hits": [{"query": "STS_E1-like", "subject": "HDA6409408.1", "identity": 94.104, "coverage": 99.77375565610859, "evalue": 0.0, "bitscore": 857.0}], "name": "HDA6409408.1", "ipg": "18101288", "start": 2677, "end": 4003, "strand": 1, "sequence": null}, {"id": null, "hits": [{"query": "STS_YcaO", "subject": "HDA6409407.1", "identity": 93.667, "coverage": 99.66777408637874, "evalue": 0.0, "bitscore": 568.0}], "name": "HDA6409407.1", "ipg": "18101289", "start": 1761, "end": 2691, "strand": 1, "sequence": null}], "clusters": []}, {"accession": "DALGJF010000030.1", "subjects": [{"id": null, "hits": [{"query": "STS_Dehydrogenase", "subject": "HDA6563306.1", "identity": 96.923, "coverage": 98.48484848484848, "evalue": 1.16e-86, "bitscore": 258.0}], "name": "HDA6563306.1", "ipg": "18101290", "start": 868, "end": 1747, "strand": 1, "sequence": null}, {"id": null, "hits": [{"query": "STS_E1-like", "subject": "HDA6563308.1", "identity": 94.104, "coverage": 99.77375565610859, "evalue": 0.0, "bitscore": 860.0}], "name": "HDA6563308.1", "ipg": "33371076", "start": 2670, "end": 3996, "strand": 1, "sequence": null}, {"id": null, "hits": [{"query": "STS_YcaO", "subject": "HDA6563307.1", "identity": 92.667, "coverage": 99.66777408637874, "evalue": 0.0, "bitscore": 563.0}], "name": "HDA6563307.1", "ipg": "20687855", "start": 1754, "end": 2684, "strand": 1, "sequence": null}], "clusters": []}, {"accession": "DALGJK010000005.1", "subjects": [{"id": null, "hits": [{"query": "STS_Dehydrogenase", "subject": "HDA6570100.1", "identity": 96.923, "coverage": 98.48484848484848, "evalue": 1.16e-86, "bitscore": 258.0}], "name": "HDA6570100.1", "ipg": "18101290", "start": 95725, "end": 96604, "strand": 1, "sequence": null}, {"id": null, "hits": [{"query": "STS_E1-like", "subject": "HDA6570102.1", "identity": 94.104, "coverage": 99.77375565610859, "evalue": 0.0, "bitscore": 860.0}], "name": "HDA6570102.1", "ipg": "33371076", "start": 97527, "end": 98853, "strand": 1, "sequence": null}, {"id": null, "hits": [{"query": "STS_YcaO", "subject": "HDA6570101.1", "identity": 92.667, "coverage": 99.66777408637874, "evalue": 0.0, "bitscore": 563.0}], "name": "HDA6570101.1", "ipg": "20687855", "start": 96611, "end": 97541, "strand": 1, "sequence": null}], "clusters": []}, {"accession": "DALGJL010000003.1", "subjects": [{"id": null, "hits": [{"query": "STS_Dehydrogenase", "subject": "HDA6575339.1", "identity": 96.923, "coverage": 98.48484848484848, "evalue": 1.16e-86, "bitscore": 258.0}], "name": "HDA6575339.1", "ipg": "18101290", "start": 131529, "end": 132408, "strand": 1, "sequence": null}, {"id": null, "hits": [{"query": "STS_E1-like", "subject": "HDA6575341.1", "identity": 94.104, "coverage": 99.77375565610859, "evalue": 0.0, "bitscore": 860.0}], "name": "HDA6575341.1", "ipg": "33371076", "start": 133331, "end": 134657, "strand": 1, "sequence": null}, {"id": null, "hits": [{"query": "STS_YcaO", "subject": "HDA6575340.1", "identity": 92.667, "coverage": 99.66777408637874, "evalue": 0.0, "bitscore": 563.0}], "name": "HDA6575340.1", "ipg": "20687855", "start": 132415, "end": 133345, "strand": 1, "sequence": null}], "clusters": []}, {"accession": "DALGLP010000058.1", "subjects": [{"id": null, "hits": [{"query": "STS_Dehydrogenase", "subject": "HDA6731872.1", "identity": 96.923, "coverage": 98.48484848484848, "evalue": 1.16e-86, "bitscore": 258.0}], "name": "HDA6731872.1", "ipg": "18101290", "start": 843, "end": 1722, "strand": 1, "sequence": null}, {"id": null, "hits": [{"query": "STS_E1-like", "subject": "HDA6731874.1", "identity": 94.104, "coverage": 99.77375565610859, "evalue": 0.0, "bitscore": 860.0}], "name": "HDA6731874.1", "ipg": "33371076", "start": 2645, "end": 3971, "strand": 1, "sequence": null}, {"id": null, "hits": [{"query": "STS_YcaO", "subject": "HDA6731873.1", "identity": 92.667, "coverage": 99.66777408637874, "evalue": 0.0, "bitscore": 563.0}], "name": "HDA6731873.1", "ipg": "20687855", "start": 1729, "end": 2659, "strand": 1, "sequence": null}], "clusters": []}, {"accession": "DALGRG010000009.1", "subjects": [{"id": null, "hits": [{"query": "STS_Dehydrogenase", "subject": "HDA7134403.1", "identity": 96.923, "coverage": 98.48484848484848, "evalue": 1.16e-86, "bitscore": 258.0}], "name": "HDA7134403.1", "ipg": "18101290", "start": 85336, "end": 86215, "strand": 1, "sequence": null}], "clusters": []}, {"accession": "DALGUE010000002.1", "subjects": [{"id": null, "hits": [{"query": "STS_Dehydrogenase", "subject": "HDA7344453.1", "identity": 96.923, "coverage": 98.48484848484848, "evalue": 1.16e-86, "bitscore": 258.0}], "name": "HDA7344453.1", "ipg": "18101290", "start": 229497, "end": 230376, "strand": 1, "sequence": null}, {"id": null, "hits": [{"query": "STS_YcaO", "subject": "HDA7344454.1", "identity": 92.667, "coverage": 99.66777408637874, "evalue": 0.0, "bitscore": 563.0}], "name": "HDA7344454.1", "ipg": "20687855", "start": 230383, "end": 231313, "strand": 1, "sequence": null}], "clusters": []}, {"accession": "DALGUG010000002.1", "subjects": [{"id": null, "hits": [{"query": "STS_Dehydrogenase", "subject": "HDA7349562.1", "identity": 96.923, "coverage": 98.48484848484848, "evalue": 1.16e-86, "bitscore": 258.0}], "name": "HDA7349562.1", "ipg": "18101290", "start": 921, "end": 1800, "strand": 1, "sequence": null}, {"id": null, "hits": [{"query": "STS_E1-like", "subject": "HDA7349564.1", "identity": 94.104, "coverage": 99.77375565610859, "evalue": 0.0, "bitscore": 860.0}], "name": "HDA7349564.1", "ipg": "33371076", "start": 2723, "end": 4049, "strand": 1, "sequence": null}, {"id": null, "hits": [{"query": "STS_YcaO", "subject": "HDA7349563.1", "identity": 92.667, "coverage": 99.66777408637874, "evalue": 0.0, "bitscore": 563.0}], "name": "HDA7349563.1", "ipg": "20687855", "start": 1807, "end": 2737, "strand": 1, "sequence": null}], "clusters": []}, {"accession": "DALGYK010000001.1", "subjects": [{"id": null, "hits": [{"query": "STS_Dehydrogenase", "subject": "HDA7642357.1", "identity": 96.923, "coverage": 98.48484848484848, "evalue": 1.16e-86, "bitscore": 258.0}], "name": "HDA7642357.1", "ipg": "18101290", "start": 265059, "end": 265938, "strand": 1, "sequence": null}, {"id": null, "hits": [{"query": "STS_E1-like", "subject": "HDA7642359.1", "identity": 94.104, "coverage": 99.77375565610859, "evalue": 0.0, "bitscore": 860.0}], "name": "HDA7642359.1", "ipg": "33371076", "start": 266861, "end": 268187, "strand": 1, "sequence": null}, {"id": null, "hits": [{"query": "STS_YcaO", "subject": "HDA7642358.1", "identity": 92.667, "coverage": 99.66777408637874, "evalue": 0.0, "bitscore": 563.0}], "name": "HDA7642358.1", "ipg": "20687855", "start": 265945, "end": 266875, "strand": 1, "sequence": null}], "clusters": []}, {"accession": "DALGYS010000005.1", "subjects": [{"id": null, "hits": [{"query": "STS_Dehydrogenase", "subject": "HDA7667757.1", "identity": 96.923, "coverage": 98.48484848484848, "evalue": 1.16e-86, "bitscore": 258.0}], "name": "HDA7667757.1", "ipg": "18101290", "start": 85336, "end": 86215, "strand": 1, "sequence": null}, {"id": null, "hits": [{"query": "STS_E1-like", "subject": "HDA7667759.1", "identity": 94.104, "coverage": 99.77375565610859, "evalue": 0.0, "bitscore": 857.0}], "name": "HDA7667759.1", "ipg": "18101288", "start": 87138, "end": 88464, "strand": 1, "sequence": null}, {"id": null, "hits": [{"query": "STS_YcaO", "subject": "HDA7667758.1", "identity": 93.667, "coverage": 99.66777408637874, "evalue": 0.0, "bitscore": 568.0}], "name": "HDA7667758.1", "ipg": "18101289", "start": 86222, "end": 87152, "strand": 1, "sequence": null}], "clusters": []}, {"accession": "DALGYV010000002.1", "subjects": [{"id": null, "hits": [{"query": "STS_Dehydrogenase", "subject": "HDA7672828.1", "identity": 96.923, "coverage": 98.48484848484848, "evalue": 1.16e-86, "bitscore": 258.0}], "name": "HDA7672828.1", "ipg": "18101290", "start": 275111, "end": 275990, "strand": 1, "sequence": null}, {"id": null, "hits": [{"query": "STS_E1-like", "subject": "HDA7672830.1", "identity": 94.104, "coverage": 99.77375565610859, "evalue": 0.0, "bitscore": 860.0}], "name": "HDA7672830.1", "ipg": "33371076", "start": 276913, "end": 278239, "strand": 1, "sequence": null}, {"id": null, "hits": [{"query": "STS_YcaO", "subject": "HDA7672829.1", "identity": 92.667, "coverage": 99.66777408637874, "evalue": 0.0, "bitscore": 563.0}], "name": "HDA7672829.1", "ipg": "20687855", "start": 275997, "end": 276927, "strand": 1, "sequence": null}], "clusters": []}, {"accession": "DALGYW010000026.1", "subjects": [{"id": null, "hits": [{"query": "STS_Dehydrogenase", "subject": "HDA7679831.1", "identity": 96.923, "coverage": 98.48484848484848, "evalue": 1.16e-86, "bitscore": 258.0}], "name": "HDA7679831.1", "ipg": "18101290", "start": 1050, "end": 1929, "strand": 1, "sequence": null}, {"id": null, "hits": [{"query": "STS_E1-like", "subject": "HDA7679833.1", "identity": 94.104, "coverage": 99.77375565610859, "evalue": 0.0, "bitscore": 860.0}], "name": "HDA7679833.1", "ipg": "33371076", "start": 2852, "end": 4178, "strand": 1, "sequence": null}, {"id": null, "hits": [{"query": "STS_YcaO", "subject": "HDA7679832.1", "identity": 92.667, "coverage": 99.66777408637874, "evalue": 0.0, "bitscore": 563.0}], "name": "HDA7679832.1", "ipg": "20687855", "start": 1936, "end": 2866, "strand": 1, "sequence": null}], "clusters": []}, {"accession": "DALISI010000006.1", "subjects": [{"id": null, "hits": [{"query": "STS_Dehydrogenase", "subject": "HDB1193447.1", "identity": 96.923, "coverage": 98.48484848484848, "evalue": 1.16e-86, "bitscore": 258.0}], "name": "HDB1193447.1", "ipg": "18101290", "start": 21082, "end": 21961, "strand": -1, "sequence": null}, {"id": null, "hits": [{"query": "STS_E1-like", "subject": "HDB1193445.1", "identity": 94.104, "coverage": 99.77375565610859, "evalue": 0.0, "bitscore": 857.0}], "name": "HDB1193445.1", "ipg": "18101288", "start": 18833, "end": 20159, "strand": -1, "sequence": null}, {"id": null, "hits": [{"query": "STS_YcaO", "subject": "HDB1193446.1", "identity": 93.667, "coverage": 99.66777408637874, "evalue": 0.0, "bitscore": 568.0}], "name": "HDB1193446.1", "ipg": "18101289", "start": 20145, "end": 21075, "strand": -1, "sequence": null}], "clusters": []}, {"accession": "DALKKG010000002.1", "subjects": [{"id": null, "hits": [{"query": "STS_Dehydrogenase", "subject": "HDB4435239.1", "identity": 96.923, "coverage": 98.48484848484848, "evalue": 1.16e-86, "bitscore": 258.0}], "name": "HDB4435239.1", "ipg": "18101290", "start": 85336, "end": 86215, "strand": 1, "sequence": null}, {"id": null, "hits": [{"query": "STS_E1-like", "subject": "HDB4435241.1", "identity": 94.104, "coverage": 99.77375565610859, "evalue": 0.0, "bitscore": 857.0}], "name": "HDB4435241.1", "ipg": "18101288", "start": 87138, "end": 88464, "strand": 1, "sequence": null}, {"id": null, "hits": [{"query": "STS_YcaO", "subject": "HDB4435240.1", "identity": 93.667, "coverage": 99.66777408637874, "evalue": 0.0, "bitscore": 568.0}], "name": "HDB4435240.1", "ipg": "18101289", "start": 86222, "end": 87152, "strand": 1, "sequence": null}], "clusters": []}, {"accession": "DALMJG010000002.1", "subjects": [{"id": null, "hits": [{"query": "STS_Dehydrogenase", "subject": "HDB5254884.1", "identity": 96.923, "coverage": 98.48484848484848, "evalue": 1.16e-86, "bitscore": 258.0}], "name": "HDB5254884.1", "ipg": "18101290", "start": 85336, "end": 86215, "strand": 1, "sequence": null}, {"id": null, "hits": [{"query": "STS_E1-like", "subject": "HDB5254886.1", "identity": 94.104, "coverage": 99.77375565610859, "evalue": 0.0, "bitscore": 857.0}], "name": "HDB5254886.1", "ipg": "18101288", "start": 87138, "end": 88464, "strand": 1, "sequence": null}, {"id": null, "hits": [{"query": "STS_YcaO", "subject": "HDB5254885.1", "identity": 93.667, "coverage": 99.66777408637874, "evalue": 0.0, "bitscore": 568.0}], "name": "HDB5254885.1", "ipg": "18101289", "start": 86222, "end": 87152, "strand": 1, "sequence": null}], "clusters": []}, {"accession": "DALTIT010000004.1", "subjects": [{"id": null, "hits": [{"query": "STS_Dehydrogenase", "subject": "HDD0319005.1", "identity": 96.923, "coverage": 98.48484848484848, "evalue": 1.16e-86, "bitscore": 258.0}], "name": "HDD0319005.1", "ipg": "18101290", "start": 2716, "end": 3595, "strand": 1, "sequence": null}, {"id": null, "hits": [{"query": "STS_YcaO", "subject": "HDD0319006.1", "identity": 93.333, "coverage": 99.66777408637874, "evalue": 0.0, "bitscore": 566.0}], "name": "HDD0319006.1", "ipg": "177347044", "start": 3602, "end": 4532, "strand": 1, "sequence": null}], "clusters": []}, {"accession": "DALTIU010000004.1", "subjects": [{"id": null, "hits": [{"query": "STS_Dehydrogenase", "subject": "HDD0324281.1", "identity": 96.923, "coverage": 98.48484848484848, "evalue": 1.16e-86, "bitscore": 258.0}], "name": "HDD0324281.1", "ipg": "18101290", "start": 2716, "end": 3595, "strand": 1, "sequence": null}, {"id": null, "hits": [{"query": "STS_YcaO", "subject": "HDD0324282.1", "identity": 93.333, "coverage": 99.66777408637874, "evalue": 0.0, "bitscore": 566.0}], "name": "HDD0324282.1", "ipg": "177347044", "start": 3602, "end": 4532, "strand": 1, "sequence": null}], "clusters": []}, {"accession": "DALTJA010000020.1", "subjects": [{"id": null, "hits": [{"query": "STS_Dehydrogenase", "subject": "HDD0341247.1", "identity": 96.923, "coverage": 98.48484848484848, "evalue": 1.16e-86, "bitscore": 258.0}], "name": "HDD0341247.1", "ipg": "18101290", "start": 20482, "end": 21361, "strand": 1, "sequence": null}, {"id": null, "hits": [{"query": "STS_E1-like", "subject": "HDD0341249.1", "identity": 94.104, "coverage": 99.77375565610859, "evalue": 0.0, "bitscore": 857.0}], "name": "HDD0341249.1", "ipg": "18101288", "start": 22284, "end": 23610, "strand": 1, "sequence": null}, {"id": null, "hits": [{"query": "STS_YcaO", "subject": "HDD0341248.1", "identity": 93.667, "coverage": 99.66777408637874, "evalue": 0.0, "bitscore": 568.0}], "name": "HDD0341248.1", "ipg": "18101289", "start": 21368, "end": 22298, "strand": 1, "sequence": null}], "clusters": []}, {"accession": "DALTJU010000001.1", "subjects": [{"id": null, "hits": [{"query": "STS_Dehydrogenase", "subject": "HDD0386542.1", "identity": 96.923, "coverage": 98.48484848484848, "evalue": 1.16e-86, "bitscore": 258.0}], "name": "HDD0386542.1", "ipg": "18101290", "start": 365116, "end": 365995, "strand": 1, "sequence": null}, {"id": null, "hits": [{"query": "STS_E1-like", "subject": "HDD0386544.1", "identity": 94.104, "coverage": 99.77375565610859, "evalue": 0.0, "bitscore": 857.0}], "name": "HDD0386544.1", "ipg": "18101288", "start": 366918, "end": 368244, "strand": 1, "sequence": null}, {"id": null, "hits": [{"query": "STS_YcaO", "subject": "HDD0386543.1", "identity": 93.667, "coverage": 99.66777408637874, "evalue": 0.0, "bitscore": 568.0}], "name": "HDD0386543.1", "ipg": "18101289", "start": 366002, "end": 366932, "strand": 1, "sequence": null}], "clusters": []}, {"accession": "DALTJW010000005.1", "subjects": [{"id": null, "hits": [{"query": "STS_Dehydrogenase", "subject": "HDD0390020.1", "identity": 96.923, "coverage": 98.48484848484848, "evalue": 1.16e-86, "bitscore": 258.0}], "name": "HDD0390020.1", "ipg": "18101290", "start": 1747, "end": 2626, "strand": 1, "sequence": null}, {"id": null, "hits": [{"query": "STS_E1-like", "subject": "HDD0390022.1", "identity": 94.104, "coverage": 99.77375565610859, "evalue": 0.0, "bitscore": 857.0}], "name": "HDD0390022.1", "ipg": "18101288", "start": 3549, "end": 4875, "strand": 1, "sequence": null}, {"id": null, "hits": [{"query": "STS_YcaO", "subject": "HDD0390021.1", "identity": 93.667, "coverage": 99.66777408637874, "evalue": 0.0, "bitscore": 568.0}], "name": "HDD0390021.1", "ipg": "18101289", "start": 2633, "end": 3563, "strand": 1, "sequence": null}], "clusters": []}, {"accession": "DALTLE010000004.1", "subjects": [{"id": null, "hits": [{"query": "STS_Dehydrogenase", "subject": "HDD0483029.1", "identity": 96.923, "coverage": 98.48484848484848, "evalue": 1.16e-86, "bitscore": 258.0}], "name": "HDD0483029.1", "ipg": "18101290", "start": 2716, "end": 3595, "strand": 1, "sequence": null}, {"id": null, "hits": [{"query": "STS_YcaO", "subject": "HDD0483030.1", "identity": 93.333, "coverage": 99.66777408637874, "evalue": 0.0, "bitscore": 566.0}], "name": "HDD0483030.1", "ipg": "177347044", "start": 3602, "end": 4532, "strand": 1, "sequence": null}], "clusters": []}, {"accession": "DALTLM010000002.1", "subjects": [{"id": null, "hits": [{"query": "STS_Dehydrogenase", "subject": "HDD0504522.1", "identity": 96.923, "coverage": 98.48484848484848, "evalue": 1.16e-86, "bitscore": 258.0}], "name": "HDD0504522.1", "ipg": "18101290", "start": 365117, "end": 365996, "strand": 1, "sequence": null}, {"id": null, "hits": [{"query": "STS_E1-like", "subject": "HDD0504524.1", "identity": 94.104, "coverage": 99.77375565610859, "evalue": 0.0, "bitscore": 857.0}], "name": "HDD0504524.1", "ipg": "18101288", "start": 366919, "end": 368245, "strand": 1, "sequence": null}, {"id": null, "hits": [{"query": "STS_YcaO", "subject": "HDD0504523.1", "identity": 93.667, "coverage": 99.66777408637874, "evalue": 0.0, "bitscore": 568.0}], "name": "HDD0504523.1", "ipg": "18101289", "start": 366003, "end": 366933, "strand": 1, "sequence": null}], "clusters": []}, {"accession": "DALTMV010000005.1", "subjects": [{"id": null, "hits": [{"query": "STS_Dehydrogenase", "subject": "HDD0597601.1", "identity": 96.923, "coverage": 98.48484848484848, "evalue": 1.16e-86, "bitscore": 258.0}], "name": "HDD0597601.1", "ipg": "18101290", "start": 2537, "end": 3416, "strand": 1, "sequence": null}, {"id": null, "hits": [{"query": "STS_YcaO", "subject": "HDD0597602.1", "identity": 93.333, "coverage": 99.66777408637874, "evalue": 0.0, "bitscore": 566.0}], "name": "HDD0597602.1", "ipg": "177347044", "start": 3423, "end": 4353, "strand": 1, "sequence": null}], "clusters": []}, {"accession": "DALTNJ010000001.1", "subjects": [{"id": null, "hits": [{"query": "STS_Dehydrogenase", "subject": "HDD0630859.1", "identity": 96.923, "coverage": 98.48484848484848, "evalue": 1.16e-86, "bitscore": 258.0}], "name": "HDD0630859.1", "ipg": "18101290", "start": 316262, "end": 317141, "strand": 1, "sequence": null}, {"id": null, "hits": [{"query": "STS_E1-like", "subject": "HDD0630861.1", "identity": 94.104, "coverage": 99.77375565610859, "evalue": 0.0, "bitscore": 857.0}], "name": "HDD0630861.1", "ipg": "18101288", "start": 318064, "end": 319390, "strand": 1, "sequence": null}, {"id": null, "hits": [{"query": "STS_YcaO", "subject": "HDD0630860.1", "identity": 93.667, "coverage": 99.66777408637874, "evalue": 0.0, "bitscore": 568.0}], "name": "HDD0630860.1", "ipg": "18101289", "start": 317148, "end": 318078, "strand": 1, "sequence": null}], "clusters": []}, {"accession": "DALTOR010000005.1", "subjects": [{"id": null, "hits": [{"query": "STS_Dehydrogenase", "subject": "HDD0731689.1", "identity": 96.923, "coverage": 98.48484848484848, "evalue": 1.16e-86, "bitscore": 258.0}], "name": "HDD0731689.1", "ipg": "18101290", "start": 131888, "end": 132767, "strand": 1, "sequence": null}, {"id": null, "hits": [{"query": "STS_E1-like", "subject": "HDD0731691.1", "identity": 94.104, "coverage": 99.77375565610859, "evalue": 0.0, "bitscore": 857.0}], "name": "HDD0731691.1", "ipg": "18101288", "start": 133690, "end": 135016, "strand": 1, "sequence": null}, {"id": null, "hits": [{"query": "STS_YcaO", "subject": "HDD0731690.1", "identity": 93.667, "coverage": 99.66777408637874, "evalue": 0.0, "bitscore": 568.0}], "name": "HDD0731690.1", "ipg": "18101289", "start": 132774, "end": 133704, "strand": 1, "sequence": null}], "clusters": []}, {"accession": "DALTOV010000005.1", "subjects": [{"id": null, "hits": [{"query": "STS_Dehydrogenase", "subject": "HDD0734473.1", "identity": 96.923, "coverage": 98.48484848484848, "evalue": 1.16e-86, "bitscore": 258.0}], "name": "HDD0734473.1", "ipg": "18101290", "start": 85471, "end": 86350, "strand": 1, "sequence": null}, {"id": null, "hits": [{"query": "STS_E1-like", "subject": "HDD0734475.1", "identity": 94.104, "coverage": 99.77375565610859, "evalue": 0.0, "bitscore": 857.0}], "name": "HDD0734475.1", "ipg": "18101288", "start": 87273, "end": 88599, "strand": 1, "sequence": null}, {"id": null, "hits": [{"query": "STS_YcaO", "subject": "HDD0734474.1", "identity": 93.667, "coverage": 99.66777408637874, "evalue": 0.0, "bitscore": 568.0}], "name": "HDD0734474.1", "ipg": "18101289", "start": 86357, "end": 87287, "strand": 1, "sequence": null}], "clusters": []}, {"accession": "DALTPC010000006.1", "subjects": [{"id": null, "hits": [{"query": "STS_Dehydrogenase", "subject": "HDD0748266.1", "identity": 96.923, "coverage": 98.48484848484848, "evalue": 1.16e-86, "bitscore": 258.0}], "name": "HDD0748266.1", "ipg": "18101290", "start": 85460, "end": 86339, "strand": 1, "sequence": null}, {"id": null, "hits": [{"query": "STS_E1-like", "subject": "HDD0748268.1", "identity": 94.104, "coverage": 99.77375565610859, "evalue": 0.0, "bitscore": 857.0}], "name": "HDD0748268.1", "ipg": "18101288", "start": 87262, "end": 88588, "strand": 1, "sequence": null}, {"id": null, "hits": [{"query": "STS_YcaO", "subject": "HDD0748267.1", "identity": 93.667, "coverage": 99.66777408637874, "evalue": 0.0, "bitscore": 568.0}], "name": "HDD0748267.1", "ipg": "18101289", "start": 86346, "end": 87276, "strand": 1, "sequence": null}], "clusters": []}, {"accession": "DAMDUG010000002.1", "subjects": [{"id": null, "hits": [{"query": "STS_Dehydrogenase", "subject": "HDE0004320.1", "identity": 96.923, "coverage": 98.48484848484848, "evalue": 1.16e-86, "bitscore": 258.0}], "name": "HDE0004320.1", "ipg": "18101290", "start": 275111, "end": 275990, "strand": 1, "sequence": null}, {"id": null, "hits": [{"query": "STS_YcaO", "subject": "HDE0004321.1", "identity": 92.667, "coverage": 99.66777408637874, "evalue": 0.0, "bitscore": 563.0}], "name": "HDE0004321.1", "ipg": "20687855", "start": 275997, "end": 276927, "strand": 1, "sequence": null}], "clusters": []}, {"accession": "DAMDUH010000001.1", "subjects": [{"id": null, "hits": [{"query": "STS_Dehydrogenase", "subject": "HDE0009086.1", "identity": 96.923, "coverage": 98.48484848484848, "evalue": 1.16e-86, "bitscore": 258.0}], "name": "HDE0009086.1", "ipg": "18101290", "start": 275052, "end": 275931, "strand": 1, "sequence": null}, {"id": null, "hits": [{"query": "STS_E1-like", "subject": "HDE0009088.1", "identity": 94.104, "coverage": 99.77375565610859, "evalue": 0.0, "bitscore": 860.0}], "name": "HDE0009088.1", "ipg": "33371076", "start": 276854, "end": 278180, "strand": 1, "sequence": null}, {"id": null, "hits": [{"query": "STS_YcaO", "subject": "HDE0009087.1", "identity": 92.667, "coverage": 99.66777408637874, "evalue": 0.0, "bitscore": 563.0}], "name": "HDE0009087.1", "ipg": "20687855", "start": 275938, "end": 276868, "strand": 1, "sequence": null}], "clusters": []}, {"accession": "DAMDUS010000001.1", "subjects": [{"id": null, "hits": [{"query": "STS_Dehydrogenase", "subject": "HDE0041977.1", "identity": 96.923, "coverage": 98.48484848484848, "evalue": 1.16e-86, "bitscore": 258.0}], "name": "HDE0041977.1", "ipg": "18101290", "start": 428009, "end": 428888, "strand": -1, "sequence": null}, {"id": null, "hits": [{"query": "STS_E1-like", "subject": "HDE0041975.1", "identity": 94.104, "coverage": 99.77375565610859, "evalue": 0.0, "bitscore": 860.0}], "name": "HDE0041975.1", "ipg": "33371076", "start": 425760, "end": 427086, "strand": -1, "sequence": null}, {"id": null, "hits": [{"query": "STS_YcaO", "subject": "HDE0041976.1", "identity": 92.667, "coverage": 99.66777408637874, "evalue": 0.0, "bitscore": 563.0}], "name": "HDE0041976.1", "ipg": "20687855", "start": 427072, "end": 428002, "strand": -1, "sequence": null}], "clusters": []}, {"accession": "DAMDUQ010000001.1", "subjects": [{"id": null, "hits": [{"query": "STS_Dehydrogenase", "subject": "HDE0044569.1", "identity": 96.923, "coverage": 98.48484848484848, "evalue": 1.16e-86, "bitscore": 258.0}], "name": "HDE0044569.1", "ipg": "18101290", "start": 275050, "end": 275929, "strand": 1, "sequence": null}, {"id": null, "hits": [{"query": "STS_E1-like", "subject": "HDE0044571.1", "identity": 94.104, "coverage": 99.77375565610859, "evalue": 0.0, "bitscore": 860.0}], "name": "HDE0044571.1", "ipg": "33371076", "start": 276852, "end": 278178, "strand": 1, "sequence": null}, {"id": null, "hits": [{"query": "STS_YcaO", "subject": "HDE0044570.1", "identity": 92.667, "coverage": 99.66777408637874, "evalue": 0.0, "bitscore": 563.0}], "name": "HDE0044570.1", "ipg": "20687855", "start": 275936, "end": 276866, "strand": 1, "sequence": null}], "clusters": []}, {"accession": "DAMDUR010000001.1", "subjects": [{"id": null, "hits": [{"query": "STS_Dehydrogenase", "subject": "HDE0052735.1", "identity": 96.923, "coverage": 98.48484848484848, "evalue": 1.16e-86, "bitscore": 258.0}], "name": "HDE0052735.1", "ipg": "18101290", "start": 265037, "end": 265916, "strand": 1, "sequence": null}, {"id": null, "hits": [{"query": "STS_E1-like", "subject": "HDE0052737.1", "identity": 94.104, "coverage": 99.77375565610859, "evalue": 0.0, "bitscore": 860.0}], "name": "HDE0052737.1", "ipg": "33371076", "start": 266839, "end": 268165, "strand": 1, "sequence": null}, {"id": null, "hits": [{"query": "STS_YcaO", "subject": "HDE0052736.1", "identity": 92.667, "coverage": 99.66777408637874, "evalue": 0.0, "bitscore": 563.0}], "name": "HDE0052736.1", "ipg": "20687855", "start": 265923, "end": 266853, "strand": 1, "sequence": null}], "clusters": []}, {"accession": "DAMDVO010000004.1", "subjects": [{"id": null, "hits": [{"query": "STS_Dehydrogenase", "subject": "HDE0091778.1", "identity": 96.923, "coverage": 98.48484848484848, "evalue": 1.16e-86, "bitscore": 258.0}], "name": "HDE0091778.1", "ipg": "18101290", "start": 131459, "end": 132338, "strand": 1, "sequence": null}, {"id": null, "hits": [{"query": "STS_E1-like", "subject": "HDE0091780.1", "identity": 94.104, "coverage": 99.77375565610859, "evalue": 0.0, "bitscore": 860.0}], "name": "HDE0091780.1", "ipg": "33371076", "start": 133261, "end": 134587, "strand": 1, "sequence": null}, {"id": null, "hits": [{"query": "STS_YcaO", "subject": "HDE0091779.1", "identity": 92.667, "coverage": 99.66777408637874, "evalue": 0.0, "bitscore": 563.0}], "name": "HDE0091779.1", "ipg": "20687855", "start": 132345, "end": 133275, "strand": 1, "sequence": null}], "clusters": []}, {"accession": "DAMDVP010000001.1", "subjects": [{"id": null, "hits": [{"query": "STS_Dehydrogenase", "subject": "HDE0096484.1", "identity": 96.923, "coverage": 98.48484848484848, "evalue": 1.16e-86, "bitscore": 258.0}], "name": "HDE0096484.1", "ipg": "18101290", "start": 275052, "end": 275931, "strand": 1, "sequence": null}, {"id": null, "hits": [{"query": "STS_E1-like", "subject": "HDE0096486.1", "identity": 94.104, "coverage": 99.77375565610859, "evalue": 0.0, "bitscore": 860.0}], "name": "HDE0096486.1", "ipg": "33371076", "start": 276854, "end": 278180, "strand": 1, "sequence": null}, {"id": null, "hits": [{"query": "STS_YcaO", "subject": "HDE0096485.1", "identity": 92.667, "coverage": 99.66777408637874, "evalue": 0.0, "bitscore": 563.0}], "name": "HDE0096485.1", "ipg": "20687855", "start": 275938, "end": 276868, "strand": 1, "sequence": null}], "clusters": []}, {"accession": "DAMDUP010000001.1", "subjects": [{"id": null, "hits": [{"query": "STS_Dehydrogenase", "subject": "HDE0099184.1", "identity": 96.923, "coverage": 98.48484848484848, "evalue": 1.16e-86, "bitscore": 258.0}], "name": "HDE0099184.1", "ipg": "18101290", "start": 275050, "end": 275929, "strand": 1, "sequence": null}, {"id": null, "hits": [{"query": "STS_E1-like", "subject": "HDE0099186.1", "identity": 94.104, "coverage": 99.77375565610859, "evalue": 0.0, "bitscore": 860.0}], "name": "HDE0099186.1", "ipg": "33371076", "start": 276852, "end": 278178, "strand": 1, "sequence": null}, {"id": null, "hits": [{"query": "STS_YcaO", "subject": "HDE0099185.1", "identity": 92.667, "coverage": 99.66777408637874, "evalue": 0.0, "bitscore": 563.0}], "name": "HDE0099185.1", "ipg": "20687855", "start": 275936, "end": 276866, "strand": 1, "sequence": null}], "clusters": []}, {"accession": "DAMDVW010000001.1", "subjects": [{"id": null, "hits": [{"query": "STS_Dehydrogenase", "subject": "HDE0118579.1", "identity": 96.923, "coverage": 98.48484848484848, "evalue": 1.16e-86, "bitscore": 258.0}], "name": "HDE0118579.1", "ipg": "18101290", "start": 428007, "end": 428886, "strand": -1, "sequence": null}, {"id": null, "hits": [{"query": "STS_E1-like", "subject": "HDE0118577.1", "identity": 94.104, "coverage": 99.77375565610859, "evalue": 0.0, "bitscore": 860.0}], "name": "HDE0118577.1", "ipg": "33371076", "start": 425758, "end": 427084, "strand": -1, "sequence": null}, {"id": null, "hits": [{"query": "STS_YcaO", "subject": "HDE0118578.1", "identity": 92.667, "coverage": 99.66777408637874, "evalue": 0.0, "bitscore": 563.0}], "name": "HDE0118578.1", "ipg": "20687855", "start": 427070, "end": 428000, "strand": -1, "sequence": null}], "clusters": []}, {"accession": "DAMDWH010000002.1", "subjects": [{"id": null, "hits": [{"query": "STS_Dehydrogenase", "subject": "HDE0132062.1", "identity": 96.923, "coverage": 98.48484848484848, "evalue": 1.16e-86, "bitscore": 258.0}], "name": "HDE0132062.1", "ipg": "18101290", "start": 85336, "end": 86215, "strand": 1, "sequence": null}, {"id": null, "hits": [{"query": "STS_E1-like", "subject": "HDE0132064.1", "identity": 94.104, "coverage": 99.77375565610859, "evalue": 0.0, "bitscore": 857.0}], "name": "HDE0132064.1", "ipg": "18101288", "start": 87138, "end": 88464, "strand": 1, "sequence": null}, {"id": null, "hits": [{"query": "STS_YcaO", "subject": "HDE0132063.1", "identity": 93.667, "coverage": 99.66777408637874, "evalue": 0.0, "bitscore": 568.0}], "name": "HDE0132063.1", "ipg": "18101289", "start": 86222, "end": 87152, "strand": 1, "sequence": null}], "clusters": []}, {"accession": "DAMDWI010000006.1", "subjects": [{"id": null, "hits": [{"query": "STS_Dehydrogenase", "subject": "HDE0143950.1", "identity": 96.923, "coverage": 98.48484848484848, "evalue": 1.16e-86, "bitscore": 258.0}], "name": "HDE0143950.1", "ipg": "18101290", "start": 70800, "end": 71679, "strand": 1, "sequence": null}, {"id": null, "hits": [{"query": "STS_E1-like", "subject": "HDE0143952.1", "identity": 94.104, "coverage": 99.77375565610859, "evalue": 0.0, "bitscore": 860.0}], "name": "HDE0143952.1", "ipg": "33371076", "start": 72602, "end": 73928, "strand": 1, "sequence": null}, {"id": null, "hits": [{"query": "STS_YcaO", "subject": "HDE0143951.1", "identity": 92.667, "coverage": 99.66777408637874, "evalue": 0.0, "bitscore": 563.0}], "name": "HDE0143951.1", "ipg": "20687855", "start": 71686, "end": 72616, "strand": 1, "sequence": null}], "clusters": []}, {"accession": "DAMDWL010000008.1", "subjects": [{"id": null, "hits": [{"query": "STS_Dehydrogenase", "subject": "HDE0149390.1", "identity": 96.923, "coverage": 98.48484848484848, "evalue": 1.16e-86, "bitscore": 258.0}], "name": "HDE0149390.1", "ipg": "18101290", "start": 85336, "end": 86215, "strand": 1, "sequence": null}, {"id": null, "hits": [{"query": "STS_E1-like", "subject": "HDE0149392.1", "identity": 94.104, "coverage": 99.77375565610859, "evalue": 0.0, "bitscore": 857.0}], "name": "HDE0149392.1", "ipg": "18101288", "start": 87138, "end": 88464, "strand": 1, "sequence": null}, {"id": null, "hits": [{"query": "STS_YcaO", "subject": "HDE0149391.1", "identity": 93.667, "coverage": 99.66777408637874, "evalue": 0.0, "bitscore": 568.0}], "name": "HDE0149391.1", "ipg": "18101289", "start": 86222, "end": 87152, "strand": 1, "sequence": null}], "clusters": []}, {"accession": "DAMDWJ010000001.1", "subjects": [{"id": null, "hits": [{"query": "STS_Dehydrogenase", "subject": "HDE0153858.1", "identity": 96.923, "coverage": 98.48484848484848, "evalue": 1.16e-86, "bitscore": 258.0}], "name": "HDE0153858.1", "ipg": "18101290", "start": 85336, "end": 86215, "strand": 1, "sequence": null}, {"id": null, "hits": [{"query": "STS_E1-like", "subject": "HDE0153860.1", "identity": 94.104, "coverage": 99.77375565610859, "evalue": 0.0, "bitscore": 857.0}], "name": "HDE0153860.1", "ipg": "18101288", "start": 87138, "end": 88464, "strand": 1, "sequence": null}, {"id": null, "hits": [{"query": "STS_YcaO", "subject": "HDE0153859.1", "identity": 93.667, "coverage": 99.66777408637874, "evalue": 0.0, "bitscore": 568.0}], "name": "HDE0153859.1", "ipg": "18101289", "start": 86222, "end": 87152, "strand": 1, "sequence": null}], "clusters": []}, {"accession": "DAMDWK010000003.1", "subjects": [{"id": null, "hits": [{"query": "STS_Dehydrogenase", "subject": "HDE0157066.1", "identity": 96.923, "coverage": 98.48484848484848, "evalue": 1.16e-86, "bitscore": 258.0}], "name": "HDE0157066.1", "ipg": "18101290", "start": 85336, "end": 86215, "strand": 1, "sequence": null}, {"id": null, "hits": [{"query": "STS_E1-like", "subject": "HDE0157068.1", "identity": 94.104, "coverage": 99.77375565610859, "evalue": 0.0, "bitscore": 857.0}], "name": "HDE0157068.1", "ipg": "18101288", "start": 87138, "end": 88464, "strand": 1, "sequence": null}, {"id": null, "hits": [{"query": "STS_YcaO", "subject": "HDE0157067.1", "identity": 93.667, "coverage": 99.66777408637874, "evalue": 0.0, "bitscore": 568.0}], "name": "HDE0157067.1", "ipg": "18101289", "start": 86222, "end": 87152, "strand": 1, "sequence": null}], "clusters": []}, {"accession": "DAMDXX010000001.1", "subjects": [{"id": null, "hits": [{"query": "STS_Dehydrogenase", "subject": "HDE0266173.1", "identity": 96.923, "coverage": 98.48484848484848, "evalue": 1.16e-86, "bitscore": 258.0}], "name": "HDE0266173.1", "ipg": "18101290", "start": 275051, "end": 275930, "strand": 1, "sequence": null}, {"id": null, "hits": [{"query": "STS_E1-like", "subject": "HDE0266175.1", "identity": 94.104, "coverage": 99.77375565610859, "evalue": 0.0, "bitscore": 860.0}], "name": "HDE0266175.1", "ipg": "33371076", "start": 276853, "end": 278179, "strand": 1, "sequence": null}, {"id": null, "hits": [{"query": "STS_YcaO", "subject": "HDE0266174.1", "identity": 92.667, "coverage": 99.66777408637874, "evalue": 0.0, "bitscore": 563.0}], "name": "HDE0266174.1", "ipg": "20687855", "start": 275937, "end": 276867, "strand": 1, "sequence": null}], "clusters": []}, {"accession": "DAMDYK010000003.1", "subjects": [{"id": null, "hits": [{"query": "STS_Dehydrogenase", "subject": "HDE0286125.1", "identity": 96.923, "coverage": 98.48484848484848, "evalue": 1.16e-86, "bitscore": 258.0}], "name": "HDE0286125.1", "ipg": "18101290", "start": 275054, "end": 275933, "strand": 1, "sequence": null}, {"id": null, "hits": [{"query": "STS_E1-like", "subject": "HDE0286127.1", "identity": 94.104, "coverage": 99.77375565610859, "evalue": 0.0, "bitscore": 860.0}], "name": "HDE0286127.1", "ipg": "33371076", "start": 276856, "end": 278182, "strand": 1, "sequence": null}, {"id": null, "hits": [{"query": "STS_YcaO", "subject": "HDE0286126.1", "identity": 92.667, "coverage": 99.66777408637874, "evalue": 0.0, "bitscore": 563.0}], "name": "HDE0286126.1", "ipg": "20687855", "start": 275940, "end": 276870, "strand": 1, "sequence": null}], "clusters": []}, {"accession": "DAMDYY010000003.1", "subjects": [{"id": null, "hits": [{"query": "STS_Dehydrogenase", "subject": "HDE0342302.1", "identity": 96.923, "coverage": 98.48484848484848, "evalue": 1.16e-86, "bitscore": 258.0}], "name": "HDE0342302.1", "ipg": "18101290", "start": 218484, "end": 219363, "strand": 1, "sequence": null}, {"id": null, "hits": [{"query": "STS_E1-like", "subject": "HDE0342303.1", "identity": 93.878, "coverage": 99.77375565610859, "evalue": 0.0, "bitscore": 854.0}], "name": "HDE0342303.1", "ipg": "5013234", "start": 220286, "end": 221612, "strand": 1, "sequence": null}], "clusters": []}, {"accession": "DAMDZD010000032.1", "subjects": [{"id": null, "hits": [{"query": "STS_Dehydrogenase", "subject": "HDE0359459.1", "identity": 96.923, "coverage": 98.48484848484848, "evalue": 1.16e-86, "bitscore": 258.0}], "name": "HDE0359459.1", "ipg": "18101290", "start": 14849, "end": 15728, "strand": 1, "sequence": null}, {"id": null, "hits": [{"query": "STS_E1-like", "subject": "HDE0359460.1", "identity": 93.878, "coverage": 99.77375565610859, "evalue": 0.0, "bitscore": 854.0}], "name": "HDE0359460.1", "ipg": "5013234", "start": 16651, "end": 17977, "strand": 1, "sequence": null}], "clusters": []}, {"accession": "DAMDZL010000002.1", "subjects": [{"id": null, "hits": [{"query": "STS_Dehydrogenase", "subject": "HDE0378489.1", "identity": 96.923, "coverage": 98.48484848484848, "evalue": 1.16e-86, "bitscore": 258.0}], "name": "HDE0378489.1", "ipg": "18101290", "start": 31177, "end": 32056, "strand": -1, "sequence": null}, {"id": null, "hits": [{"query": "STS_E1-like", "subject": "HDE0378488.1", "identity": 93.878, "coverage": 99.77375565610859, "evalue": 0.0, "bitscore": 854.0}], "name": "HDE0378488.1", "ipg": "5013234", "start": 28928, "end": 30254, "strand": -1, "sequence": null}], "clusters": []}, {"accession": "DAMDZU010000034.1", "subjects": [{"id": null, "hits": [{"query": "STS_Dehydrogenase", "subject": "HDE0403070.1", "identity": 96.923, "coverage": 98.48484848484848, "evalue": 1.16e-86, "bitscore": 258.0}], "name": "HDE0403070.1", "ipg": "18101290", "start": 2165, "end": 3044, "strand": 1, "sequence": null}, {"id": null, "hits": [{"query": "STS_E1-like", "subject": "HDE0403071.1", "identity": 93.878, "coverage": 99.77375565610859, "evalue": 0.0, "bitscore": 854.0}], "name": "HDE0403071.1", "ipg": "5013234", "start": 3967, "end": 5293, "strand": 1, "sequence": null}], "clusters": []}, {"accession": "DAMEAA010000003.1", "subjects": [{"id": null, "hits": [{"query": "STS_Dehydrogenase", "subject": "HDE0417306.1", "identity": 96.923, "coverage": 98.48484848484848, "evalue": 1.16e-86, "bitscore": 258.0}], "name": "HDE0417306.1", "ipg": "18101290", "start": 218370, "end": 219249, "strand": 1, "sequence": null}, {"id": null, "hits": [{"query": "STS_E1-like", "subject": "HDE0417307.1", "identity": 93.878, "coverage": 99.77375565610859, "evalue": 0.0, "bitscore": 854.0}], "name": "HDE0417307.1", "ipg": "5013234", "start": 220172, "end": 221498, "strand": 1, "sequence": null}], "clusters": []}, {"accession": "DAMEAP010000008.1", "subjects": [{"id": null, "hits": [{"query": "STS_Dehydrogenase", "subject": "HDE0453803.1", "identity": 96.923, "coverage": 98.48484848484848, "evalue": 1.16e-86, "bitscore": 258.0}], "name": "HDE0453803.1", "ipg": "18101290", "start": 39733, "end": 40612, "strand": -1, "sequence": null}, {"id": null, "hits": [{"query": "STS_E1-like", "subject": "HDE0453802.1", "identity": 93.878, "coverage": 99.77375565610859, "evalue": 0.0, "bitscore": 854.0}], "name": "HDE0453802.1", "ipg": "5013234", "start": 37484, "end": 38810, "strand": -1, "sequence": null}], "clusters": []}, {"accession": "DAMEAQ010000002.1", "subjects": [{"id": null, "hits": [{"query": "STS_Dehydrogenase", "subject": "HDE0458419.1", "identity": 96.923, "coverage": 98.48484848484848, "evalue": 1.16e-86, "bitscore": 258.0}], "name": "HDE0458419.1", "ipg": "18101290", "start": 218371, "end": 219250, "strand": 1, "sequence": null}, {"id": null, "hits": [{"query": "STS_E1-like", "subject": "HDE0458420.1", "identity": 93.878, "coverage": 99.77375565610859, "evalue": 0.0, "bitscore": 854.0}], "name": "HDE0458420.1", "ipg": "5013234", "start": 220173, "end": 221499, "strand": 1, "sequence": null}], "clusters": []}, {"accession": "DAMEAU010000015.1", "subjects": [{"id": null, "hits": [{"query": "STS_Dehydrogenase", "subject": "HDE0469713.1", "identity": 96.923, "coverage": 98.48484848484848, "evalue": 1.16e-86, "bitscore": 258.0}], "name": "HDE0469713.1", "ipg": "18101290", "start": 2165, "end": 3044, "strand": 1, "sequence": null}, {"id": null, "hits": [{"query": "STS_E1-like", "subject": "HDE0469714.1", "identity": 93.878, "coverage": 99.77375565610859, "evalue": 0.0, "bitscore": 854.0}], "name": "HDE0469714.1", "ipg": "5013234", "start": 3967, "end": 5293, "strand": 1, "sequence": null}], "clusters": []}, {"accession": "DAMEAW010000002.1", "subjects": [{"id": null, "hits": [{"query": "STS_Dehydrogenase", "subject": "HDE0473861.1", "identity": 96.923, "coverage": 98.48484848484848, "evalue": 1.16e-86, "bitscore": 258.0}], "name": "HDE0473861.1", "ipg": "18101290", "start": 218483, "end": 219362, "strand": 1, "sequence": null}, {"id": null, "hits": [{"query": "STS_E1-like", "subject": "HDE0473862.1", "identity": 93.878, "coverage": 99.77375565610859, "evalue": 0.0, "bitscore": 854.0}], "name": "HDE0473862.1", "ipg": "5013234", "start": 220285, "end": 221611, "strand": 1, "sequence": null}], "clusters": []}, {"accession": "DAMEAX010000002.1", "subjects": [{"id": null, "hits": [{"query": "STS_Dehydrogenase", "subject": "HDE0476375.1", "identity": 96.923, "coverage": 98.48484848484848, "evalue": 1.16e-86, "bitscore": 258.0}], "name": "HDE0476375.1", "ipg": "18101290", "start": 218368, "end": 219247, "strand": 1, "sequence": null}, {"id": null, "hits": [{"query": "STS_E1-like", "subject": "HDE0476376.1", "identity": 93.878, "coverage": 99.77375565610859, "evalue": 0.0, "bitscore": 854.0}], "name": "HDE0476376.1", "ipg": "5013234", "start": 220170, "end": 221496, "strand": 1, "sequence": null}], "clusters": []}, {"accession": "DAMEBA010000002.1", "subjects": [{"id": null, "hits": [{"query": "STS_Dehydrogenase", "subject": "HDE0483937.1", "identity": 96.923, "coverage": 98.48484848484848, "evalue": 1.16e-86, "bitscore": 258.0}], "name": "HDE0483937.1", "ipg": "18101290", "start": 218484, "end": 219363, "strand": 1, "sequence": null}, {"id": null, "hits": [{"query": "STS_E1-like", "subject": "HDE0483938.1", "identity": 93.878, "coverage": 99.77375565610859, "evalue": 0.0, "bitscore": 854.0}], "name": "HDE0483938.1", "ipg": "5013234", "start": 220286, "end": 221612, "strand": 1, "sequence": null}], "clusters": []}, {"accession": "DAMEBC010000028.1", "subjects": [{"id": null, "hits": [{"query": "STS_Dehydrogenase", "subject": "HDE0492899.1", "identity": 96.923, "coverage": 98.48484848484848, "evalue": 1.16e-86, "bitscore": 258.0}], "name": "HDE0492899.1", "ipg": "18101290", "start": 2189, "end": 3068, "strand": 1, "sequence": null}, {"id": null, "hits": [{"query": "STS_E1-like", "subject": "HDE0492900.1", "identity": 93.878, "coverage": 99.77375565610859, "evalue": 0.0, "bitscore": 854.0}], "name": "HDE0492900.1", "ipg": "5013234", "start": 3991, "end": 5317, "strand": 1, "sequence": null}], "clusters": []}, {"accession": "DAMEBF010000003.1", "subjects": [{"id": null, "hits": [{"query": "STS_Dehydrogenase", "subject": "HDE0497104.1", "identity": 96.923, "coverage": 98.48484848484848, "evalue": 1.16e-86, "bitscore": 258.0}], "name": "HDE0497104.1", "ipg": "18101290", "start": 218159, "end": 219038, "strand": 1, "sequence": null}, {"id": null, "hits": [{"query": "STS_E1-like", "subject": "HDE0497105.1", "identity": 93.878, "coverage": 99.77375565610859, "evalue": 0.0, "bitscore": 854.0}], "name": "HDE0497105.1", "ipg": "5013234", "start": 219961, "end": 221287, "strand": 1, "sequence": null}], "clusters": []}, {"accession": "DAMEBG010000003.1", "subjects": [{"id": null, "hits": [{"query": "STS_Dehydrogenase", "subject": "HDE0499541.1", "identity": 96.923, "coverage": 98.48484848484848, "evalue": 1.16e-86, "bitscore": 258.0}], "name": "HDE0499541.1", "ipg": "18101290", "start": 31410, "end": 32289, "strand": -1, "sequence": null}, {"id": null, "hits": [{"query": "STS_E1-like", "subject": "HDE0499540.1", "identity": 93.878, "coverage": 99.77375565610859, "evalue": 0.0, "bitscore": 854.0}], "name": "HDE0499540.1", "ipg": "5013234", "start": 29161, "end": 30487, "strand": -1, "sequence": null}], "clusters": []}, {"accession": "DAMEBH010000003.1", "subjects": [{"id": null, "hits": [{"query": "STS_Dehydrogenase", "subject": "HDE0502492.1", "identity": 96.923, "coverage": 98.48484848484848, "evalue": 1.16e-86, "bitscore": 258.0}], "name": "HDE0502492.1", "ipg": "18101290", "start": 218370, "end": 219249, "strand": 1, "sequence": null}, {"id": null, "hits": [{"query": "STS_E1-like", "subject": "HDE0502493.1", "identity": 93.878, "coverage": 99.77375565610859, "evalue": 0.0, "bitscore": 854.0}], "name": "HDE0502493.1", "ipg": "5013234", "start": 220172, "end": 221498, "strand": 1, "sequence": null}], "clusters": []}, {"accession": "DAMEBQ010000003.1", "subjects": [{"id": null, "hits": [{"query": "STS_Dehydrogenase", "subject": "HDE0525326.1", "identity": 96.923, "coverage": 98.48484848484848, "evalue": 1.16e-86, "bitscore": 258.0}], "name": "HDE0525326.1", "ipg": "18101290", "start": 218484, "end": 219363, "strand": 1, "sequence": null}, {"id": null, "hits": [{"query": "STS_E1-like", "subject": "HDE0525327.1", "identity": 93.878, "coverage": 99.77375565610859, "evalue": 0.0, "bitscore": 854.0}], "name": "HDE0525327.1", "ipg": "5013234", "start": 220286, "end": 221612, "strand": 1, "sequence": null}], "clusters": []}, {"accession": "DAMEBR010000002.1", "subjects": [{"id": null, "hits": [{"query": "STS_Dehydrogenase", "subject": "HDE0527635.1", "identity": 96.923, "coverage": 98.48484848484848, "evalue": 1.16e-86, "bitscore": 258.0}], "name": "HDE0527635.1", "ipg": "18101290", "start": 218372, "end": 219251, "strand": 1, "sequence": null}, {"id": null, "hits": [{"query": "STS_E1-like", "subject": "HDE0527636.1", "identity": 93.878, "coverage": 99.77375565610859, "evalue": 0.0, "bitscore": 854.0}], "name": "HDE0527636.1", "ipg": "5013234", "start": 220174, "end": 221500, "strand": 1, "sequence": null}], "clusters": []}, {"accession": "DAMEBS010000002.1", "subjects": [{"id": null, "hits": [{"query": "STS_Dehydrogenase", "subject": "HDE0530566.1", "identity": 96.923, "coverage": 98.48484848484848, "evalue": 1.16e-86, "bitscore": 258.0}], "name": "HDE0530566.1", "ipg": "18101290", "start": 192227, "end": 193106, "strand": 1, "sequence": null}, {"id": null, "hits": [{"query": "STS_E1-like", "subject": "HDE0530567.1", "identity": 93.878, "coverage": 99.77375565610859, "evalue": 0.0, "bitscore": 854.0}], "name": "HDE0530567.1", "ipg": "5013234", "start": 194029, "end": 195355, "strand": 1, "sequence": null}], "clusters": []}, {"accession": "DAMEBW010000002.1", "subjects": [{"id": null, "hits": [{"query": "STS_Dehydrogenase", "subject": "HDE0540560.1", "identity": 96.923, "coverage": 98.48484848484848, "evalue": 1.16e-86, "bitscore": 258.0}], "name": "HDE0540560.1", "ipg": "18101290", "start": 218483, "end": 219362, "strand": 1, "sequence": null}, {"id": null, "hits": [{"query": "STS_E1-like", "subject": "HDE0540561.1", "identity": 93.878, "coverage": 99.77375565610859, "evalue": 0.0, "bitscore": 854.0}], "name": "HDE0540561.1", "ipg": "5013234", "start": 220285, "end": 221611, "strand": 1, "sequence": null}], "clusters": []}, {"accession": "DAMECA010000037.1", "subjects": [{"id": null, "hits": [{"query": "STS_Dehydrogenase", "subject": "HDE0552763.1", "identity": 96.923, "coverage": 98.48484848484848, "evalue": 1.16e-86, "bitscore": 258.0}], "name": "HDE0552763.1", "ipg": "18101290", "start": 2162, "end": 3041, "strand": 1, "sequence": null}, {"id": null, "hits": [{"query": "STS_E1-like", "subject": "HDE0552764.1", "identity": 93.878, "coverage": 99.77375565610859, "evalue": 0.0, "bitscore": 854.0}], "name": "HDE0552764.1", "ipg": "5013234", "start": 3964, "end": 5290, "strand": 1, "sequence": null}], "clusters": []}, {"accession": "DAMECC010000155.1", "subjects": [{"id": null, "hits": [{"query": "STS_Dehydrogenase", "subject": "HDE0557969.1", "identity": 96.923, "coverage": 98.48484848484848, "evalue": 1.16e-86, "bitscore": 258.0}], "name": "HDE0557969.1", "ipg": "18101290", "start": 324, "end": 1203, "strand": 1, "sequence": null}], "clusters": []}, {"accession": "DAMECD010000003.1", "subjects": [{"id": null, "hits": [{"query": "STS_Dehydrogenase", "subject": "HDE0559170.1", "identity": 96.923, "coverage": 98.48484848484848, "evalue": 1.16e-86, "bitscore": 258.0}], "name": "HDE0559170.1", "ipg": "18101290", "start": 218369, "end": 219248, "strand": 1, "sequence": null}, {"id": null, "hits": [{"query": "STS_E1-like", "subject": "HDE0559171.1", "identity": 93.878, "coverage": 99.77375565610859, "evalue": 0.0, "bitscore": 854.0}], "name": "HDE0559171.1", "ipg": "5013234", "start": 220171, "end": 221497, "strand": 1, "sequence": null}], "clusters": []}, {"accession": "DAMECL010000003.1", "subjects": [{"id": null, "hits": [{"query": "STS_Dehydrogenase", "subject": "HDE0580277.1", "identity": 96.923, "coverage": 98.48484848484848, "evalue": 1.16e-86, "bitscore": 258.0}], "name": "HDE0580277.1", "ipg": "18101290", "start": 218371, "end": 219250, "strand": 1, "sequence": null}, {"id": null, "hits": [{"query": "STS_E1-like", "subject": "HDE0580278.1", "identity": 93.878, "coverage": 99.77375565610859, "evalue": 0.0, "bitscore": 854.0}], "name": "HDE0580278.1", "ipg": "5013234", "start": 220173, "end": 221499, "strand": 1, "sequence": null}], "clusters": []}, {"accession": "DAMECT010000063.1", "subjects": [{"id": null, "hits": [{"query": "STS_Dehydrogenase", "subject": "HDE0594886.1", "identity": 96.923, "coverage": 98.48484848484848, "evalue": 1.16e-86, "bitscore": 258.0}], "name": "HDE0594886.1", "ipg": "18101290", "start": 934, "end": 1813, "strand": 1, "sequence": null}], "clusters": []}, {"accession": "DAMECS010000001.1", "subjects": [{"id": null, "hits": [{"query": "STS_Dehydrogenase", "subject": "HDE0597657.1", "identity": 96.923, "coverage": 98.48484848484848, "evalue": 1.16e-86, "bitscore": 258.0}], "name": "HDE0597657.1", "ipg": "18101290", "start": 218369, "end": 219248, "strand": 1, "sequence": null}, {"id": null, "hits": [{"query": "STS_E1-like", "subject": "HDE0597658.1", "identity": 93.878, "coverage": 99.77375565610859, "evalue": 0.0, "bitscore": 854.0}], "name": "HDE0597658.1", "ipg": "5013234", "start": 220171, "end": 221497, "strand": 1, "sequence": null}], "clusters": []}, {"accession": "DAMECX010000003.1", "subjects": [{"id": null, "hits": [{"query": "STS_Dehydrogenase", "subject": "HDE0611331.1", "identity": 96.923, "coverage": 98.48484848484848, "evalue": 1.16e-86, "bitscore": 258.0}], "name": "HDE0611331.1", "ipg": "18101290", "start": 218159, "end": 219038, "strand": 1, "sequence": null}, {"id": null, "hits": [{"query": "STS_E1-like", "subject": "HDE0611332.1", "identity": 93.878, "coverage": 99.77375565610859, "evalue": 0.0, "bitscore": 854.0}], "name": "HDE0611332.1", "ipg": "5013234", "start": 219961, "end": 221287, "strand": 1, "sequence": null}], "clusters": []}, {"accession": "DAMEDC010000003.1", "subjects": [{"id": null, "hits": [{"query": "STS_Dehydrogenase", "subject": "HDE0623641.1", "identity": 96.923, "coverage": 98.48484848484848, "evalue": 1.16e-86, "bitscore": 258.0}], "name": "HDE0623641.1", "ipg": "18101290", "start": 85336, "end": 86215, "strand": 1, "sequence": null}, {"id": null, "hits": [{"query": "STS_E1-like", "subject": "HDE0623643.1", "identity": 94.104, "coverage": 99.77375565610859, "evalue": 0.0, "bitscore": 857.0}], "name": "HDE0623643.1", "ipg": "18101288", "start": 87138, "end": 88464, "strand": 1, "sequence": null}, {"id": null, "hits": [{"query": "STS_YcaO", "subject": "HDE0623642.1", "identity": 93.667, "coverage": 99.66777408637874, "evalue": 0.0, "bitscore": 568.0}], "name": "HDE0623642.1", "ipg": "18101289", "start": 86222, "end": 87152, "strand": 1, "sequence": null}], "clusters": []}, {"accession": "DAMEDH010000039.1", "subjects": [{"id": null, "hits": [{"query": "STS_Dehydrogenase", "subject": "HDE0635305.1", "identity": 96.923, "coverage": 98.48484848484848, "evalue": 1.16e-86, "bitscore": 258.0}], "name": "HDE0635305.1", "ipg": "18101290", "start": 2170, "end": 3049, "strand": 1, "sequence": null}, {"id": null, "hits": [{"query": "STS_E1-like", "subject": "HDE0635306.1", "identity": 93.878, "coverage": 99.77375565610859, "evalue": 0.0, "bitscore": 854.0}], "name": "HDE0635306.1", "ipg": "5013234", "start": 3972, "end": 5298, "strand": 1, "sequence": null}], "clusters": []}, {"accession": "DAMEDJ010000003.1", "subjects": [{"id": null, "hits": [{"query": "STS_Dehydrogenase", "subject": "HDE0636627.1", "identity": 96.923, "coverage": 98.48484848484848, "evalue": 1.16e-86, "bitscore": 258.0}], "name": "HDE0636627.1", "ipg": "18101290", "start": 218370, "end": 219249, "strand": 1, "sequence": null}, {"id": null, "hits": [{"query": "STS_E1-like", "subject": "HDE0636628.1", "identity": 93.878, "coverage": 99.77375565610859, "evalue": 0.0, "bitscore": 854.0}], "name": "HDE0636628.1", "ipg": "5013234", "start": 220172, "end": 221498, "strand": 1, "sequence": null}], "clusters": []}, {"accession": "DAMEDF010000002.1", "subjects": [{"id": null, "hits": [{"query": "STS_Dehydrogenase", "subject": "HDE0644364.1", "identity": 96.923, "coverage": 98.48484848484848, "evalue": 1.16e-86, "bitscore": 258.0}], "name": "HDE0644364.1", "ipg": "18101290", "start": 218330, "end": 219209, "strand": 1, "sequence": null}, {"id": null, "hits": [{"query": "STS_E1-like", "subject": "HDE0644365.1", "identity": 93.878, "coverage": 99.77375565610859, "evalue": 0.0, "bitscore": 854.0}], "name": "HDE0644365.1", "ipg": "5013234", "start": 220132, "end": 221458, "strand": 1, "sequence": null}], "clusters": []}, {"accession": "DAMEDO010000038.1", "subjects": [{"id": null, "hits": [{"query": "STS_Dehydrogenase", "subject": "HDE0674182.1", "identity": 96.923, "coverage": 98.48484848484848, "evalue": 1.16e-86, "bitscore": 258.0}], "name": "HDE0674182.1", "ipg": "18101290", "start": 1592, "end": 2471, "strand": 1, "sequence": null}, {"id": null, "hits": [{"query": "STS_E1-like", "subject": "HDE0674183.1", "identity": 93.878, "coverage": 99.77375565610859, "evalue": 0.0, "bitscore": 854.0}], "name": "HDE0674183.1", "ipg": "5013234", "start": 3394, "end": 4720, "strand": 1, "sequence": null}], "clusters": []}, {"accession": "DAMEEI010000139.1", "subjects": [{"id": null, "hits": [{"query": "STS_Dehydrogenase", "subject": "HDE0710874.1", "identity": 96.923, "coverage": 98.48484848484848, "evalue": 1.16e-86, "bitscore": 258.0}], "name": "HDE0710874.1", "ipg": "18101290", "start": 911, "end": 1790, "strand": 1, "sequence": null}], "clusters": []}, {"accession": "DAMEFI010000006.1", "subjects": [{"id": null, "hits": [{"query": "STS_Dehydrogenase", "subject": "HDE0777615.1", "identity": 96.923, "coverage": 98.48484848484848, "evalue": 1.16e-86, "bitscore": 258.0}], "name": "HDE0777615.1", "ipg": "18101290", "start": 70809, "end": 71688, "strand": 1, "sequence": null}, {"id": null, "hits": [{"query": "STS_E1-like", "subject": "HDE0777617.1", "identity": 94.104, "coverage": 99.77375565610859, "evalue": 0.0, "bitscore": 860.0}], "name": "HDE0777617.1", "ipg": "33371076", "start": 72611, "end": 73937, "strand": 1, "sequence": null}, {"id": null, "hits": [{"query": "STS_YcaO", "subject": "HDE0777616.1", "identity": 92.667, "coverage": 99.66777408637874, "evalue": 0.0, "bitscore": 563.0}], "name": "HDE0777616.1", "ipg": "20687855", "start": 71695, "end": 72625, "strand": 1, "sequence": null}], "clusters": []}, {"accession": "DAMEFL010000004.1", "subjects": [{"id": null, "hits": [{"query": "STS_Dehydrogenase", "subject": "HDE0785638.1", "identity": 96.923, "coverage": 98.48484848484848, "evalue": 1.16e-86, "bitscore": 258.0}], "name": "HDE0785638.1", "ipg": "18101290", "start": 131459, "end": 132338, "strand": 1, "sequence": null}, {"id": null, "hits": [{"query": "STS_E1-like", "subject": "HDE0785640.1", "identity": 94.104, "coverage": 99.77375565610859, "evalue": 0.0, "bitscore": 860.0}], "name": "HDE0785640.1", "ipg": "33371076", "start": 133261, "end": 134587, "strand": 1, "sequence": null}, {"id": null, "hits": [{"query": "STS_YcaO", "subject": "HDE0785639.1", "identity": 92.667, "coverage": 99.66777408637874, "evalue": 0.0, "bitscore": 563.0}], "name": "HDE0785639.1", "ipg": "20687855", "start": 132345, "end": 133275, "strand": 1, "sequence": null}], "clusters": []}, {"accession": "DAMEFT010000004.1", "subjects": [{"id": null, "hits": [{"query": "STS_Dehydrogenase", "subject": "HDE0804543.1", "identity": 96.923, "coverage": 98.48484848484848, "evalue": 1.16e-86, "bitscore": 258.0}], "name": "HDE0804543.1", "ipg": "18101290", "start": 131459, "end": 132338, "strand": 1, "sequence": null}, {"id": null, "hits": [{"query": "STS_E1-like", "subject": "HDE0804545.1", "identity": 94.104, "coverage": 99.77375565610859, "evalue": 0.0, "bitscore": 860.0}], "name": "HDE0804545.1", "ipg": "33371076", "start": 133261, "end": 134587, "strand": 1, "sequence": null}, {"id": null, "hits": [{"query": "STS_YcaO", "subject": "HDE0804544.1", "identity": 92.667, "coverage": 99.66777408637874, "evalue": 0.0, "bitscore": 563.0}], "name": "HDE0804544.1", "ipg": "20687855", "start": 132345, "end": 133275, "strand": 1, "sequence": null}], "clusters": []}, {"accession": "DAMEGI010000001.1", "subjects": [{"id": null, "hits": [{"query": "STS_Dehydrogenase", "subject": "HDE0847458.1", "identity": 96.923, "coverage": 98.48484848484848, "evalue": 1.16e-86, "bitscore": 258.0}], "name": "HDE0847458.1", "ipg": "18101290", "start": 275051, "end": 275930, "strand": 1, "sequence": null}, {"id": null, "hits": [{"query": "STS_YcaO", "subject": "HDE0847459.1", "identity": 92.667, "coverage": 99.66777408637874, "evalue": 0.0, "bitscore": 563.0}], "name": "HDE0847459.1", "ipg": "20687855", "start": 275937, "end": 276867, "strand": 1, "sequence": null}], "clusters": []}, {"accession": "DAMMNV010000007.1", "subjects": [{"id": null, "hits": [{"query": "STS_Dehydrogenase", "subject": "HDF6273462.1", "identity": 96.923, "coverage": 98.48484848484848, "evalue": 1.16e-86, "bitscore": 258.0}], "name": "HDF6273462.1", "ipg": "18101290", "start": 85336, "end": 86215, "strand": 1, "sequence": null}, {"id": null, "hits": [{"query": "STS_E1-like", "subject": "HDF6273464.1", "identity": 94.104, "coverage": 99.77375565610859, "evalue": 0.0, "bitscore": 857.0}], "name": "HDF6273464.1", "ipg": "18101288", "start": 87138, "end": 88464, "strand": 1, "sequence": null}, {"id": null, "hits": [{"query": "STS_YcaO", "subject": "HDF6273463.1", "identity": 93.667, "coverage": 99.66777408637874, "evalue": 0.0, "bitscore": 568.0}], "name": "HDF6273463.1", "ipg": "18101289", "start": 86222, "end": 87152, "strand": 1, "sequence": null}], "clusters": []}, {"accession": "DAMMPD010000006.1", "subjects": [{"id": null, "hits": [{"query": "STS_Dehydrogenase", "subject": "HDF6905568.1", "identity": 96.923, "coverage": 98.48484848484848, "evalue": 1.16e-86, "bitscore": 258.0}], "name": "HDF6905568.1", "ipg": "18101290", "start": 85336, "end": 86215, "strand": 1, "sequence": null}, {"id": null, "hits": [{"query": "STS_E1-like", "subject": "HDF6905570.1", "identity": 94.104, "coverage": 99.77375565610859, "evalue": 0.0, "bitscore": 857.0}], "name": "HDF6905570.1", "ipg": "18101288", "start": 87138, "end": 88464, "strand": 1, "sequence": null}, {"id": null, "hits": [{"query": "STS_YcaO", "subject": "HDF6905569.1", "identity": 93.667, "coverage": 99.66777408637874, "evalue": 0.0, "bitscore": 568.0}], "name": "HDF6905569.1", "ipg": "18101289", "start": 86222, "end": 87152, "strand": 1, "sequence": null}], "clusters": []}, {"accession": "DAMMQY010000002.1", "subjects": [{"id": null, "hits": [{"query": "STS_Dehydrogenase", "subject": "HDF7372632.1", "identity": 96.923, "coverage": 98.48484848484848, "evalue": 1.16e-86, "bitscore": 258.0}], "name": "HDF7372632.1", "ipg": "18101290", "start": 85335, "end": 86214, "strand": 1, "sequence": null}, {"id": null, "hits": [{"query": "STS_E1-like", "subject": "HDF7372634.1", "identity": 94.104, "coverage": 99.77375565610859, "evalue": 0.0, "bitscore": 857.0}], "name": "HDF7372634.1", "ipg": "18101288", "start": 87137, "end": 88463, "strand": 1, "sequence": null}, {"id": null, "hits": [{"query": "STS_YcaO", "subject": "HDF7372633.1", "identity": 93.667, "coverage": 99.66777408637874, "evalue": 0.0, "bitscore": 568.0}], "name": "HDF7372633.1", "ipg": "18101289", "start": 86221, "end": 87151, "strand": 1, "sequence": null}], "clusters": []}, {"accession": "DAMMUK010000007.1", "subjects": [{"id": null, "hits": [{"query": "STS_Dehydrogenase", "subject": "HDF8056005.1", "identity": 96.923, "coverage": 98.48484848484848, "evalue": 1.16e-86, "bitscore": 258.0}], "name": "HDF8056005.1", "ipg": "18101290", "start": 85336, "end": 86215, "strand": 1, "sequence": null}, {"id": null, "hits": [{"query": "STS_E1-like", "subject": "HDF8056007.1", "identity": 94.104, "coverage": 99.77375565610859, "evalue": 0.0, "bitscore": 857.0}], "name": "HDF8056007.1", "ipg": "18101288", "start": 87138, "end": 88464, "strand": 1, "sequence": null}, {"id": null, "hits": [{"query": "STS_YcaO", "subject": "HDF8056006.1", "identity": 93.667, "coverage": 99.66777408637874, "evalue": 0.0, "bitscore": 568.0}], "name": "HDF8056006.1", "ipg": "18101289", "start": 86222, "end": 87152, "strand": 1, "sequence": null}], "clusters": []}, {"accession": "DAMMWG010000007.1", "subjects": [{"id": null, "hits": [{"query": "STS_Dehydrogenase", "subject": "HDF8425729.1", "identity": 96.923, "coverage": 98.48484848484848, "evalue": 1.16e-86, "bitscore": 258.0}], "name": "HDF8425729.1", "ipg": "18101290", "start": 85336, "end": 86215, "strand": 1, "sequence": null}, {"id": null, "hits": [{"query": "STS_E1-like", "subject": "HDF8425731.1", "identity": 94.104, "coverage": 99.77375565610859, "evalue": 0.0, "bitscore": 857.0}], "name": "HDF8425731.1", "ipg": "18101288", "start": 87138, "end": 88464, "strand": 1, "sequence": null}, {"id": null, "hits": [{"query": "STS_YcaO", "subject": "HDF8425730.1", "identity": 93.667, "coverage": 99.66777408637874, "evalue": 0.0, "bitscore": 568.0}], "name": "HDF8425730.1", "ipg": "18101289", "start": 86222, "end": 87152, "strand": 1, "sequence": null}], "clusters": []}, {"accession": "DAMMXP010000005.1", "subjects": [{"id": null, "hits": [{"query": "STS_Dehydrogenase", "subject": "HDF8474028.1", "identity": 96.923, "coverage": 98.48484848484848, "evalue": 1.16e-86, "bitscore": 258.0}], "name": "HDF8474028.1", "ipg": "18101290", "start": 85335, "end": 86214, "strand": 1, "sequence": null}, {"id": null, "hits": [{"query": "STS_E1-like", "subject": "HDF8474030.1", "identity": 94.104, "coverage": 99.77375565610859, "evalue": 0.0, "bitscore": 857.0}], "name": "HDF8474030.1", "ipg": "18101288", "start": 87137, "end": 88463, "strand": 1, "sequence": null}, {"id": null, "hits": [{"query": "STS_YcaO", "subject": "HDF8474029.1", "identity": 93.667, "coverage": 99.66777408637874, "evalue": 0.0, "bitscore": 568.0}], "name": "HDF8474029.1", "ipg": "18101289", "start": 86221, "end": 87151, "strand": 1, "sequence": null}], "clusters": []}, {"accession": "DAMMZE010000008.1", "subjects": [{"id": null, "hits": [{"query": "STS_Dehydrogenase", "subject": "HDF8749033.1", "identity": 96.923, "coverage": 98.48484848484848, "evalue": 1.16e-86, "bitscore": 258.0}], "name": "HDF8749033.1", "ipg": "18101290", "start": 85336, "end": 86215, "strand": 1, "sequence": null}, {"id": null, "hits": [{"query": "STS_E1-like", "subject": "HDF8749035.1", "identity": 94.104, "coverage": 99.77375565610859, "evalue": 0.0, "bitscore": 857.0}], "name": "HDF8749035.1", "ipg": "18101288", "start": 87138, "end": 88464, "strand": 1, "sequence": null}, {"id": null, "hits": [{"query": "STS_YcaO", "subject": "HDF8749034.1", "identity": 93.667, "coverage": 99.66777408637874, "evalue": 0.0, "bitscore": 568.0}], "name": "HDF8749034.1", "ipg": "18101289", "start": 86222, "end": 87152, "strand": 1, "sequence": null}], "clusters": []}, {"accession": "DAMNBX010000006.1", "subjects": [{"id": null, "hits": [{"query": "STS_Dehydrogenase", "subject": "HDF8935474.1", "identity": 96.923, "coverage": 98.48484848484848, "evalue": 1.16e-86, "bitscore": 258.0}], "name": "HDF8935474.1", "ipg": "18101290", "start": 85335, "end": 86214, "strand": 1, "sequence": null}, {"id": null, "hits": [{"query": "STS_E1-like", "subject": "HDF8935476.1", "identity": 94.104, "coverage": 99.77375565610859, "evalue": 0.0, "bitscore": 857.0}], "name": "HDF8935476.1", "ipg": "18101288", "start": 87137, "end": 88463, "strand": 1, "sequence": null}, {"id": null, "hits": [{"query": "STS_YcaO", "subject": "HDF8935475.1", "identity": 93.667, "coverage": 99.66777408637874, "evalue": 0.0, "bitscore": 568.0}], "name": "HDF8935475.1", "ipg": "18101289", "start": 86221, "end": 87151, "strand": 1, "sequence": null}], "clusters": []}, {"accession": "DAMNDX010000007.1", "subjects": [{"id": null, "hits": [{"query": "STS_Dehydrogenase", "subject": "HDF9080131.1", "identity": 96.923, "coverage": 98.48484848484848, "evalue": 1.16e-86, "bitscore": 258.0}], "name": "HDF9080131.1", "ipg": "18101290", "start": 85336, "end": 86215, "strand": 1, "sequence": null}, {"id": null, "hits": [{"query": "STS_E1-like", "subject": "HDF9080133.1", "identity": 94.104, "coverage": 99.77375565610859, "evalue": 0.0, "bitscore": 857.0}], "name": "HDF9080133.1", "ipg": "18101288", "start": 87138, "end": 88464, "strand": 1, "sequence": null}, {"id": null, "hits": [{"query": "STS_YcaO", "subject": "HDF9080132.1", "identity": 93.667, "coverage": 99.66777408637874, "evalue": 0.0, "bitscore": 568.0}], "name": "HDF9080132.1", "ipg": "18101289", "start": 86222, "end": 87152, "strand": 1, "sequence": null}], "clusters": []}, {"accession": "DAMNFY010000001.1", "subjects": [{"id": null, "hits": [{"query": "STS_Dehydrogenase", "subject": "HDF9220504.1", "identity": 96.923, "coverage": 98.48484848484848, "evalue": 1.16e-86, "bitscore": 258.0}], "name": "HDF9220504.1", "ipg": "18101290", "start": 85335, "end": 86214, "strand": 1, "sequence": null}, {"id": null, "hits": [{"query": "STS_E1-like", "subject": "HDF9220506.1", "identity": 94.104, "coverage": 99.77375565610859, "evalue": 0.0, "bitscore": 857.0}], "name": "HDF9220506.1", "ipg": "18101288", "start": 87137, "end": 88463, "strand": 1, "sequence": null}, {"id": null, "hits": [{"query": "STS_YcaO", "subject": "HDF9220505.1", "identity": 93.667, "coverage": 99.66777408637874, "evalue": 0.0, "bitscore": 568.0}], "name": "HDF9220505.1", "ipg": "18101289", "start": 86221, "end": 87151, "strand": 1, "sequence": null}], "clusters": []}, {"accession": "DAMNKN010000006.1", "subjects": [{"id": null, "hits": [{"query": "STS_Dehydrogenase", "subject": "HDF9537619.1", "identity": 96.923, "coverage": 98.48484848484848, "evalue": 1.16e-86, "bitscore": 258.0}], "name": "HDF9537619.1", "ipg": "18101290", "start": 85335, "end": 86214, "strand": 1, "sequence": null}, {"id": null, "hits": [{"query": "STS_E1-like", "subject": "HDF9537621.1", "identity": 94.104, "coverage": 99.77375565610859, "evalue": 0.0, "bitscore": 857.0}], "name": "HDF9537621.1", "ipg": "18101288", "start": 87137, "end": 88463, "strand": 1, "sequence": null}, {"id": null, "hits": [{"query": "STS_YcaO", "subject": "HDF9537620.1", "identity": 93.667, "coverage": 99.66777408637874, "evalue": 0.0, "bitscore": 568.0}], "name": "HDF9537620.1", "ipg": "18101289", "start": 86221, "end": 87151, "strand": 1, "sequence": null}], "clusters": []}, {"accession": "DAMNKX010000008.1", "subjects": [{"id": null, "hits": [{"query": "STS_Dehydrogenase", "subject": "HDF9573238.1", "identity": 96.923, "coverage": 98.48484848484848, "evalue": 1.16e-86, "bitscore": 258.0}], "name": "HDF9573238.1", "ipg": "18101290", "start": 85336, "end": 86215, "strand": 1, "sequence": null}, {"id": null, "hits": [{"query": "STS_E1-like", "subject": "HDF9573240.1", "identity": 94.104, "coverage": 99.77375565610859, "evalue": 0.0, "bitscore": 857.0}], "name": "HDF9573240.1", "ipg": "18101288", "start": 87138, "end": 88464, "strand": 1, "sequence": null}, {"id": null, "hits": [{"query": "STS_YcaO", "subject": "HDF9573239.1", "identity": 93.667, "coverage": 99.66777408637874, "evalue": 0.0, "bitscore": 568.0}], "name": "HDF9573239.1", "ipg": "18101289", "start": 86222, "end": 87152, "strand": 1, "sequence": null}], "clusters": []}, {"accession": "DAMNMS010000002.1", "subjects": [{"id": null, "hits": [{"query": "STS_Dehydrogenase", "subject": "HDF9700181.1", "identity": 96.923, "coverage": 98.48484848484848, "evalue": 1.16e-86, "bitscore": 258.0}], "name": "HDF9700181.1", "ipg": "18101290", "start": 85335, "end": 86214, "strand": 1, "sequence": null}, {"id": null, "hits": [{"query": "STS_E1-like", "subject": "HDF9700183.1", "identity": 94.104, "coverage": 99.77375565610859, "evalue": 0.0, "bitscore": 857.0}], "name": "HDF9700183.1", "ipg": "18101288", "start": 87137, "end": 88463, "strand": 1, "sequence": null}, {"id": null, "hits": [{"query": "STS_YcaO", "subject": "HDF9700182.1", "identity": 93.667, "coverage": 99.66777408637874, "evalue": 0.0, "bitscore": 568.0}], "name": "HDF9700182.1", "ipg": "18101289", "start": 86221, "end": 87151, "strand": 1, "sequence": null}], "clusters": []}, {"accession": "DAMNOD010000008.1", "subjects": [{"id": null, "hits": [{"query": "STS_Dehydrogenase", "subject": "HDF9799683.1", "identity": 96.923, "coverage": 98.48484848484848, "evalue": 1.16e-86, "bitscore": 258.0}], "name": "HDF9799683.1", "ipg": "18101290", "start": 85336, "end": 86215, "strand": 1, "sequence": null}, {"id": null, "hits": [{"query": "STS_E1-like", "subject": "HDF9799685.1", "identity": 94.104, "coverage": 99.77375565610859, "evalue": 0.0, "bitscore": 857.0}], "name": "HDF9799685.1", "ipg": "18101288", "start": 87138, "end": 88464, "strand": 1, "sequence": null}, {"id": null, "hits": [{"query": "STS_YcaO", "subject": "HDF9799684.1", "identity": 93.667, "coverage": 99.66777408637874, "evalue": 0.0, "bitscore": 568.0}], "name": "HDF9799684.1", "ipg": "18101289", "start": 86222, "end": 87152, "strand": 1, "sequence": null}], "clusters": []}, {"accession": "DAMNPO010000006.1", "subjects": [{"id": null, "hits": [{"query": "STS_Dehydrogenase", "subject": "HDF9895924.1", "identity": 96.923, "coverage": 98.48484848484848, "evalue": 1.16e-86, "bitscore": 258.0}], "name": "HDF9895924.1", "ipg": "18101290", "start": 85335, "end": 86214, "strand": 1, "sequence": null}, {"id": null, "hits": [{"query": "STS_E1-like", "subject": "HDF9895926.1", "identity": 94.104, "coverage": 99.77375565610859, "evalue": 0.0, "bitscore": 857.0}], "name": "HDF9895926.1", "ipg": "18101288", "start": 87137, "end": 88463, "strand": 1, "sequence": null}, {"id": null, "hits": [{"query": "STS_YcaO", "subject": "HDF9895925.1", "identity": 93.667, "coverage": 99.66777408637874, "evalue": 0.0, "bitscore": 568.0}], "name": "HDF9895925.1", "ipg": "18101289", "start": 86221, "end": 87151, "strand": 1, "sequence": null}], "clusters": []}, {"accession": "DAMNQO010000002.1", "subjects": [{"id": null, "hits": [{"query": "STS_Dehydrogenase", "subject": "HDF9973973.1", "identity": 96.923, "coverage": 98.48484848484848, "evalue": 1.16e-86, "bitscore": 258.0}], "name": "HDF9973973.1", "ipg": "18101290", "start": 85335, "end": 86214, "strand": 1, "sequence": null}, {"id": null, "hits": [{"query": "STS_E1-like", "subject": "HDF9973975.1", "identity": 94.104, "coverage": 99.77375565610859, "evalue": 0.0, "bitscore": 857.0}], "name": "HDF9973975.1", "ipg": "18101288", "start": 87137, "end": 88463, "strand": 1, "sequence": null}, {"id": null, "hits": [{"query": "STS_YcaO", "subject": "HDF9973974.1", "identity": 93.667, "coverage": 99.66777408637874, "evalue": 0.0, "bitscore": 568.0}], "name": "HDF9973974.1", "ipg": "18101289", "start": 86221, "end": 87151, "strand": 1, "sequence": null}], "clusters": []}, {"accession": "DAMNRE010000008.1", "subjects": [{"id": null, "hits": [{"query": "STS_Dehydrogenase", "subject": "HDG0016183.1", "identity": 96.923, "coverage": 98.48484848484848, "evalue": 1.16e-86, "bitscore": 258.0}], "name": "HDG0016183.1", "ipg": "18101290", "start": 85336, "end": 86215, "strand": 1, "sequence": null}, {"id": null, "hits": [{"query": "STS_E1-like", "subject": "HDG0016185.1", "identity": 94.104, "coverage": 99.77375565610859, "evalue": 0.0, "bitscore": 857.0}], "name": "HDG0016185.1", "ipg": "18101288", "start": 87138, "end": 88464, "strand": 1, "sequence": null}, {"id": null, "hits": [{"query": "STS_YcaO", "subject": "HDG0016184.1", "identity": 93.667, "coverage": 99.66777408637874, "evalue": 0.0, "bitscore": 568.0}], "name": "HDG0016184.1", "ipg": "18101289", "start": 86222, "end": 87152, "strand": 1, "sequence": null}], "clusters": []}, {"accession": "DAMNTK010000002.1", "subjects": [{"id": null, "hits": [{"query": "STS_Dehydrogenase", "subject": "HDG0176275.1", "identity": 96.923, "coverage": 98.48484848484848, "evalue": 1.16e-86, "bitscore": 258.0}], "name": "HDG0176275.1", "ipg": "18101290", "start": 85335, "end": 86214, "strand": 1, "sequence": null}, {"id": null, "hits": [{"query": "STS_E1-like", "subject": "HDG0176277.1", "identity": 94.104, "coverage": 99.77375565610859, "evalue": 0.0, "bitscore": 857.0}], "name": "HDG0176277.1", "ipg": "18101288", "start": 87137, "end": 88463, "strand": 1, "sequence": null}, {"id": null, "hits": [{"query": "STS_YcaO", "subject": "HDG0176276.1", "identity": 93.667, "coverage": 99.66777408637874, "evalue": 0.0, "bitscore": 568.0}], "name": "HDG0176276.1", "ipg": "18101289", "start": 86221, "end": 87151, "strand": 1, "sequence": null}], "clusters": []}, {"accession": "DAMNYM010000002.1", "subjects": [{"id": null, "hits": [{"query": "STS_Dehydrogenase", "subject": "HDG0534431.1", "identity": 96.923, "coverage": 98.48484848484848, "evalue": 1.16e-86, "bitscore": 258.0}], "name": "HDG0534431.1", "ipg": "18101290", "start": 85335, "end": 86214, "strand": 1, "sequence": null}, {"id": null, "hits": [{"query": "STS_E1-like", "subject": "HDG0534433.1", "identity": 94.104, "coverage": 99.77375565610859, "evalue": 0.0, "bitscore": 857.0}], "name": "HDG0534433.1", "ipg": "18101288", "start": 87137, "end": 88463, "strand": 1, "sequence": null}, {"id": null, "hits": [{"query": "STS_YcaO", "subject": "HDG0534432.1", "identity": 93.667, "coverage": 99.66777408637874, "evalue": 0.0, "bitscore": 568.0}], "name": "HDG0534432.1", "ipg": "18101289", "start": 86221, "end": 87151, "strand": 1, "sequence": null}], "clusters": []}, {"accession": "DAMQJV010000002.1", "subjects": [{"id": null, "hits": [{"query": "STS_Dehydrogenase", "subject": "HDG5374755.1", "identity": 96.923, "coverage": 98.48484848484848, "evalue": 1.16e-86, "bitscore": 258.0}], "name": "HDG5374755.1", "ipg": "18101290", "start": 192227, "end": 193106, "strand": 1, "sequence": null}, {"id": null, "hits": [{"query": "STS_E1-like", "subject": "HDG5374756.1", "identity": 93.878, "coverage": 99.77375565610859, "evalue": 0.0, "bitscore": 854.0}], "name": "HDG5374756.1", "ipg": "5013234", "start": 194029, "end": 195355, "strand": 1, "sequence": null}], "clusters": []}, {"accession": "DAMQQC010000002.1", "subjects": [{"id": null, "hits": [{"query": "STS_Dehydrogenase", "subject": "HDG5856632.1", "identity": 96.923, "coverage": 98.48484848484848, "evalue": 1.16e-86, "bitscore": 258.0}], "name": "HDG5856632.1", "ipg": "18101290", "start": 218484, "end": 219363, "strand": 1, "sequence": null}, {"id": null, "hits": [{"query": "STS_E1-like", "subject": "HDG5856633.1", "identity": 93.878, "coverage": 99.77375565610859, "evalue": 0.0, "bitscore": 854.0}], "name": "HDG5856633.1", "ipg": "5013234", "start": 220286, "end": 221612, "strand": 1, "sequence": null}], "clusters": []}, {"accession": "DAMQXI010000006.1", "subjects": [{"id": null, "hits": [{"query": "STS_Dehydrogenase", "subject": "HDG6368616.1", "identity": 96.923, "coverage": 98.48484848484848, "evalue": 1.16e-86, "bitscore": 258.0}], "name": "HDG6368616.1", "ipg": "18101290", "start": 85227, "end": 86106, "strand": 1, "sequence": null}, {"id": null, "hits": [{"query": "STS_E1-like", "subject": "HDG6368618.1", "identity": 94.104, "coverage": 99.77375565610859, "evalue": 0.0, "bitscore": 857.0}], "name": "HDG6368618.1", "ipg": "18101288", "start": 87029, "end": 88355, "strand": 1, "sequence": null}, {"id": null, "hits": [{"query": "STS_YcaO", "subject": "HDG6368617.1", "identity": 93.667, "coverage": 99.66777408637874, "evalue": 0.0, "bitscore": 568.0}], "name": "HDG6368617.1", "ipg": "18101289", "start": 86113, "end": 87043, "strand": 1, "sequence": null}], "clusters": []}, {"accession": "DAMSSL010000033.1", "subjects": [{"id": null, "hits": [{"query": "STS_Dehydrogenase", "subject": "HDH0970583.1", "identity": 96.923, "coverage": 98.48484848484848, "evalue": 1.16e-86, "bitscore": 258.0}], "name": "HDH0970583.1", "ipg": "18101290", "start": 29877, "end": 30756, "strand": 1, "sequence": null}], "clusters": []}, {"accession": "DAMSTG010000001.1", "subjects": [{"id": null, "hits": [{"query": "STS_Dehydrogenase", "subject": "HDH1019855.1", "identity": 96.923, "coverage": 98.48484848484848, "evalue": 1.16e-86, "bitscore": 258.0}], "name": "HDH1019855.1", "ipg": "18101290", "start": 274996, "end": 275875, "strand": 1, "sequence": null}, {"id": null, "hits": [{"query": "STS_E1-like", "subject": "HDH1019857.1", "identity": 94.104, "coverage": 99.77375565610859, "evalue": 0.0, "bitscore": 860.0}], "name": "HDH1019857.1", "ipg": "33371076", "start": 276798, "end": 278124, "strand": 1, "sequence": null}, {"id": null, "hits": [{"query": "STS_YcaO", "subject": "HDH1019856.1", "identity": 92.667, "coverage": 99.66777408637874, "evalue": 0.0, "bitscore": 563.0}], "name": "HDH1019856.1", "ipg": "20687855", "start": 275882, "end": 276812, "strand": 1, "sequence": null}], "clusters": []}, {"accession": "DAMSWT010000006.1", "subjects": [{"id": null, "hits": [{"query": "STS_Dehydrogenase", "subject": "HDH1282138.1", "identity": 96.923, "coverage": 98.48484848484848, "evalue": 1.16e-86, "bitscore": 258.0}], "name": "HDH1282138.1", "ipg": "18101290", "start": 74240, "end": 75119, "strand": 1, "sequence": null}, {"id": null, "hits": [{"query": "STS_YcaO", "subject": "HDH1282139.1", "identity": 92.667, "coverage": 99.66777408637874, "evalue": 0.0, "bitscore": 563.0}], "name": "HDH1282139.1", "ipg": "20687855", "start": 75126, "end": 76056, "strand": 1, "sequence": null}], "clusters": []}, {"accession": "DAMSWU010000001.1", "subjects": [{"id": null, "hits": [{"query": "STS_Dehydrogenase", "subject": "HDH1284448.1", "identity": 96.923, "coverage": 98.48484848484848, "evalue": 1.16e-86, "bitscore": 258.0}], "name": "HDH1284448.1", "ipg": "18101290", "start": 428009, "end": 428888, "strand": -1, "sequence": null}, {"id": null, "hits": [{"query": "STS_YcaO", "subject": "HDH1284447.1", "identity": 92.667, "coverage": 99.66777408637874, "evalue": 0.0, "bitscore": 563.0}], "name": "HDH1284447.1", "ipg": "20687855", "start": 427072, "end": 428002, "strand": -1, "sequence": null}], "clusters": []}, {"accession": "DAMTFW010000038.1", "subjects": [{"id": null, "hits": [{"query": "STS_Dehydrogenase", "subject": "HDH2042379.1", "identity": 96.923, "coverage": 98.48484848484848, "evalue": 1.16e-86, "bitscore": 258.0}], "name": "HDH2042379.1", "ipg": "18101290", "start": 20459, "end": 21338, "strand": 1, "sequence": null}, {"id": null, "hits": [{"query": "STS_E1-like", "subject": "HDH2042381.1", "identity": 94.104, "coverage": 99.77375565610859, "evalue": 0.0, "bitscore": 857.0}], "name": "HDH2042381.1", "ipg": "18101288", "start": 22261, "end": 23587, "strand": 1, "sequence": null}, {"id": null, "hits": [{"query": "STS_YcaO", "subject": "HDH2042380.1", "identity": 93.667, "coverage": 99.66777408637874, "evalue": 0.0, "bitscore": 568.0}], "name": "HDH2042380.1", "ipg": "18101289", "start": 21345, "end": 22275, "strand": 1, "sequence": null}], "clusters": []}, {"accession": "DAMTFZ010000005.1", "subjects": [{"id": null, "hits": [{"query": "STS_Dehydrogenase", "subject": "HDH2049317.1", "identity": 96.923, "coverage": 98.48484848484848, "evalue": 1.16e-86, "bitscore": 258.0}], "name": "HDH2049317.1", "ipg": "18101290", "start": 2313, "end": 3192, "strand": 1, "sequence": null}, {"id": null, "hits": [{"query": "STS_E1-like", "subject": "HDH2049319.1", "identity": 94.104, "coverage": 99.77375565610859, "evalue": 0.0, "bitscore": 857.0}], "name": "HDH2049319.1", "ipg": "18101288", "start": 4115, "end": 5441, "strand": 1, "sequence": null}, {"id": null, "hits": [{"query": "STS_YcaO", "subject": "HDH2049318.1", "identity": 93.667, "coverage": 99.66777408637874, "evalue": 0.0, "bitscore": 568.0}], "name": "HDH2049318.1", "ipg": "18101289", "start": 3199, "end": 4129, "strand": 1, "sequence": null}], "clusters": []}, {"accession": "DAMVOU010000064.1", "subjects": [{"id": null, "hits": [{"query": "STS_Dehydrogenase", "subject": "HDH6993887.1", "identity": 96.923, "coverage": 98.48484848484848, "evalue": 1.16e-86, "bitscore": 258.0}], "name": "HDH6993887.1", "ipg": "18101290", "start": 1093, "end": 1972, "strand": 1, "sequence": null}, {"id": null, "hits": [{"query": "STS_E1-like", "subject": "HDH6993889.1", "identity": 94.104, "coverage": 99.77375565610859, "evalue": 0.0, "bitscore": 857.0}], "name": "HDH6993889.1", "ipg": "18101288", "start": 2895, "end": 4221, "strand": 1, "sequence": null}, {"id": null, "hits": [{"query": "STS_YcaO", "subject": "HDH6993888.1", "identity": 93.667, "coverage": 99.66777408637874, "evalue": 0.0, "bitscore": 568.0}], "name": "HDH6993888.1", "ipg": "18101289", "start": 1979, "end": 2909, "strand": 1, "sequence": null}], "clusters": []}, {"accession": "DAMWRY010000022.1", "subjects": [{"id": null, "hits": [{"query": "STS_Dehydrogenase", "subject": "HDI0076235.1", "identity": 96.923, "coverage": 98.48484848484848, "evalue": 1.16e-86, "bitscore": 258.0}], "name": "HDI0076235.1", "ipg": "18101290", "start": 29807, "end": 30686, "strand": 1, "sequence": null}], "clusters": []}, {"accession": "DAMWSF010000008.1", "subjects": [{"id": null, "hits": [{"query": "STS_Dehydrogenase", "subject": "HDI0097378.1", "identity": 96.923, "coverage": 98.48484848484848, "evalue": 1.16e-86, "bitscore": 258.0}], "name": "HDI0097378.1", "ipg": "18101290", "start": 166880, "end": 167759, "strand": 1, "sequence": null}, {"id": null, "hits": [{"query": "STS_E1-like", "subject": "HDI0097380.1", "identity": 94.104, "coverage": 99.77375565610859, "evalue": 0.0, "bitscore": 857.0}], "name": "HDI0097380.1", "ipg": "18101288", "start": 168682, "end": 170008, "strand": 1, "sequence": null}, {"id": null, "hits": [{"query": "STS_YcaO", "subject": "HDI0097379.1", "identity": 93.667, "coverage": 99.66777408637874, "evalue": 0.0, "bitscore": 568.0}], "name": "HDI0097379.1", "ipg": "18101289", "start": 167766, "end": 168696, "strand": 1, "sequence": null}], "clusters": []}, {"accession": "DAMWSG010000029.1", "subjects": [{"id": null, "hits": [{"query": "STS_Dehydrogenase", "subject": "HDI0100153.1", "identity": 96.923, "coverage": 98.48484848484848, "evalue": 1.16e-86, "bitscore": 258.0}], "name": "HDI0100153.1", "ipg": "18101290", "start": 30057, "end": 30936, "strand": 1, "sequence": null}, {"id": null, "hits": [{"query": "STS_E1-like", "subject": "HDI0100155.1", "identity": 94.104, "coverage": 99.77375565610859, "evalue": 0.0, "bitscore": 857.0}], "name": "HDI0100155.1", "ipg": "18101288", "start": 31859, "end": 33185, "strand": 1, "sequence": null}, {"id": null, "hits": [{"query": "STS_YcaO", "subject": "HDI0100154.1", "identity": 93.667, "coverage": 99.66777408637874, "evalue": 0.0, "bitscore": 568.0}], "name": "HDI0100154.1", "ipg": "18101289", "start": 30943, "end": 31873, "strand": 1, "sequence": null}], "clusters": []}, {"accession": "DAMWSH010000013.1", "subjects": [{"id": null, "hits": [{"query": "STS_Dehydrogenase", "subject": "HDI0102710.1", "identity": 96.923, "coverage": 98.48484848484848, "evalue": 1.16e-86, "bitscore": 258.0}], "name": "HDI0102710.1", "ipg": "18101290", "start": 29814, "end": 30693, "strand": 1, "sequence": null}, {"id": null, "hits": [{"query": "STS_E1-like", "subject": "HDI0102712.1", "identity": 94.104, "coverage": 99.77375565610859, "evalue": 0.0, "bitscore": 857.0}], "name": "HDI0102712.1", "ipg": "18101288", "start": 31616, "end": 32942, "strand": 1, "sequence": null}, {"id": null, "hits": [{"query": "STS_YcaO", "subject": "HDI0102711.1", "identity": 93.667, "coverage": 99.66777408637874, "evalue": 0.0, "bitscore": 568.0}], "name": "HDI0102711.1", "ipg": "18101289", "start": 30700, "end": 31630, "strand": 1, "sequence": null}], "clusters": []}, {"accession": "DAMWSP010000041.1", "subjects": [{"id": null, "hits": [{"query": "STS_Dehydrogenase", "subject": "HDI0121520.1", "identity": 96.923, "coverage": 98.48484848484848, "evalue": 1.16e-86, "bitscore": 258.0}], "name": "HDI0121520.1", "ipg": "18101290", "start": 2305, "end": 3184, "strand": 1, "sequence": null}, {"id": null, "hits": [{"query": "STS_E1-like", "subject": "HDI0121522.1", "identity": 94.104, "coverage": 99.77375565610859, "evalue": 0.0, "bitscore": 857.0}], "name": "HDI0121522.1", "ipg": "18101288", "start": 4107, "end": 5433, "strand": 1, "sequence": null}, {"id": null, "hits": [{"query": "STS_YcaO", "subject": "HDI0121521.1", "identity": 93.667, "coverage": 99.66777408637874, "evalue": 0.0, "bitscore": 568.0}], "name": "HDI0121521.1", "ipg": "18101289", "start": 3191, "end": 4121, "strand": 1, "sequence": null}], "clusters": []}, {"accession": "DAMWSZ010000001.1", "subjects": [{"id": null, "hits": [{"query": "STS_Dehydrogenase", "subject": "HDI0147767.1", "identity": 96.923, "coverage": 98.48484848484848, "evalue": 1.16e-86, "bitscore": 258.0}], "name": "HDI0147767.1", "ipg": "18101290", "start": 166347, "end": 167226, "strand": 1, "sequence": null}, {"id": null, "hits": [{"query": "STS_E1-like", "subject": "HDI0147769.1", "identity": 94.104, "coverage": 99.77375565610859, "evalue": 0.0, "bitscore": 857.0}], "name": "HDI0147769.1", "ipg": "18101288", "start": 168149, "end": 169475, "strand": 1, "sequence": null}, {"id": null, "hits": [{"query": "STS_YcaO", "subject": "HDI0147768.1", "identity": 93.667, "coverage": 99.66777408637874, "evalue": 0.0, "bitscore": 568.0}], "name": "HDI0147768.1", "ipg": "18101289", "start": 167233, "end": 168163, "strand": 1, "sequence": null}], "clusters": []}, {"accession": "DAMWTL010000143.1", "subjects": [{"id": null, "hits": [{"query": "STS_Dehydrogenase", "subject": "HDI0181911.1", "identity": 96.923, "coverage": 98.48484848484848, "evalue": 1.16e-86, "bitscore": 258.0}], "name": "HDI0181911.1", "ipg": "18101290", "start": 1098, "end": 1977, "strand": 1, "sequence": null}], "clusters": []}, {"accession": "DAMWTM010000142.1", "subjects": [{"id": null, "hits": [{"query": "STS_Dehydrogenase", "subject": "HDI0184562.1", "identity": 96.923, "coverage": 98.48484848484848, "evalue": 1.16e-86, "bitscore": 258.0}], "name": "HDI0184562.1", "ipg": "18101290", "start": 1000, "end": 1879, "strand": 1, "sequence": null}], "clusters": []}, {"accession": "DAMWTS010000001.1", "subjects": [{"id": null, "hits": [{"query": "STS_Dehydrogenase", "subject": "HDI0198541.1", "identity": 96.923, "coverage": 98.48484848484848, "evalue": 1.16e-86, "bitscore": 258.0}], "name": "HDI0198541.1", "ipg": "18101290", "start": 322872, "end": 323751, "strand": 1, "sequence": null}, {"id": null, "hits": [{"query": "STS_E1-like", "subject": "HDI0198543.1", "identity": 94.104, "coverage": 99.77375565610859, "evalue": 0.0, "bitscore": 857.0}], "name": "HDI0198543.1", "ipg": "18101288", "start": 324674, "end": 326000, "strand": 1, "sequence": null}, {"id": null, "hits": [{"query": "STS_YcaO", "subject": "HDI0198542.1", "identity": 93.667, "coverage": 99.66777408637874, "evalue": 0.0, "bitscore": 568.0}], "name": "HDI0198542.1", "ipg": "18101289", "start": 323758, "end": 324688, "strand": 1, "sequence": null}], "clusters": []}, {"accession": "DAMWTZ010000010.1", "subjects": [{"id": null, "hits": [{"query": "STS_Dehydrogenase", "subject": "HDI0217988.1", "identity": 96.923, "coverage": 98.48484848484848, "evalue": 1.16e-86, "bitscore": 258.0}], "name": "HDI0217988.1", "ipg": "18101290", "start": 29444, "end": 30323, "strand": 1, "sequence": null}, {"id": null, "hits": [{"query": "STS_YcaO", "subject": "HDI0217989.1", "identity": 93.667, "coverage": 99.66777408637874, "evalue": 0.0, "bitscore": 568.0}], "name": "HDI0217989.1", "ipg": "18101289", "start": 30330, "end": 31260, "strand": 1, "sequence": null}], "clusters": []}, {"accession": "DAMWUM010000051.1", "subjects": [{"id": null, "hits": [{"query": "STS_Dehydrogenase", "subject": "HDI0252010.1", "identity": 96.923, "coverage": 98.48484848484848, "evalue": 1.16e-86, "bitscore": 258.0}], "name": "HDI0252010.1", "ipg": "18101290", "start": 1008, "end": 1887, "strand": 1, "sequence": null}], "clusters": []}, {"accession": "DAMWUO010000007.1", "subjects": [{"id": null, "hits": [{"query": "STS_Dehydrogenase", "subject": "HDI0256024.1", "identity": 96.923, "coverage": 98.48484848484848, "evalue": 1.16e-86, "bitscore": 258.0}], "name": "HDI0256024.1", "ipg": "18101290", "start": 131889, "end": 132768, "strand": 1, "sequence": null}], "clusters": []}, {"accession": "DAMWUQ010000018.1", "subjects": [{"id": null, "hits": [{"query": "STS_Dehydrogenase", "subject": "HDI0269781.1", "identity": 96.923, "coverage": 98.48484848484848, "evalue": 1.16e-86, "bitscore": 258.0}], "name": "HDI0269781.1", "ipg": "18101290", "start": 29676, "end": 30555, "strand": 1, "sequence": null}, {"id": null, "hits": [{"query": "STS_E1-like", "subject": "HDI0269783.1", "identity": 94.104, "coverage": 99.77375565610859, "evalue": 0.0, "bitscore": 857.0}], "name": "HDI0269783.1", "ipg": "18101288", "start": 31478, "end": 32804, "strand": 1, "sequence": null}, {"id": null, "hits": [{"query": "STS_YcaO", "subject": "HDI0269782.1", "identity": 93.667, "coverage": 99.66777408637874, "evalue": 0.0, "bitscore": 568.0}], "name": "HDI0269782.1", "ipg": "18101289", "start": 30562, "end": 31492, "strand": 1, "sequence": null}], "clusters": []}, {"accession": "DAMWVG010000048.1", "subjects": [{"id": null, "hits": [{"query": "STS_Dehydrogenase", "subject": "HDI0301731.1", "identity": 96.923, "coverage": 98.48484848484848, "evalue": 1.16e-86, "bitscore": 258.0}], "name": "HDI0301731.1", "ipg": "18101290", "start": 14758, "end": 15637, "strand": 1, "sequence": null}, {"id": null, "hits": [{"query": "STS_E1-like", "subject": "HDI0301733.1", "identity": 94.104, "coverage": 99.77375565610859, "evalue": 0.0, "bitscore": 857.0}], "name": "HDI0301733.1", "ipg": "18101288", "start": 16560, "end": 17886, "strand": 1, "sequence": null}, {"id": null, "hits": [{"query": "STS_YcaO", "subject": "HDI0301732.1", "identity": 93.667, "coverage": 99.66777408637874, "evalue": 0.0, "bitscore": 568.0}], "name": "HDI0301732.1", "ipg": "18101289", "start": 15644, "end": 16574, "strand": 1, "sequence": null}], "clusters": []}, {"accession": "DAMWVL010000005.1", "subjects": [{"id": null, "hits": [{"query": "STS_Dehydrogenase", "subject": "HDI0316715.1", "identity": 96.923, "coverage": 98.48484848484848, "evalue": 1.16e-86, "bitscore": 258.0}], "name": "HDI0316715.1", "ipg": "18101290", "start": 85825, "end": 86704, "strand": 1, "sequence": null}, {"id": null, "hits": [{"query": "STS_E1-like", "subject": "HDI0316717.1", "identity": 94.104, "coverage": 99.77375565610859, "evalue": 0.0, "bitscore": 857.0}], "name": "HDI0316717.1", "ipg": "18101288", "start": 87627, "end": 88953, "strand": 1, "sequence": null}, {"id": null, "hits": [{"query": "STS_YcaO", "subject": "HDI0316716.1", "identity": 93.667, "coverage": 99.66777408637874, "evalue": 0.0, "bitscore": 568.0}], "name": "HDI0316716.1", "ipg": "18101289", "start": 86711, "end": 87641, "strand": 1, "sequence": null}], "clusters": []}, {"accession": "DAMXBO010000040.1", "subjects": [{"id": null, "hits": [{"query": "STS_Dehydrogenase", "subject": "HDI0761791.1", "identity": 96.923, "coverage": 98.48484848484848, "evalue": 1.16e-86, "bitscore": 258.0}], "name": "HDI0761791.1", "ipg": "18101290", "start": 35, "end": 914, "strand": 1, "sequence": null}, {"id": null, "hits": [{"query": "STS_E1-like", "subject": "HDI0761793.1", "identity": 94.104, "coverage": 99.77375565610859, "evalue": 0.0, "bitscore": 857.0}], "name": "HDI0761793.1", "ipg": "18101288", "start": 1837, "end": 3163, "strand": 1, "sequence": null}, {"id": null, "hits": [{"query": "STS_YcaO", "subject": "HDI0761792.1", "identity": 93.667, "coverage": 99.66777408637874, "evalue": 0.0, "bitscore": 568.0}], "name": "HDI0761792.1", "ipg": "18101289", "start": 921, "end": 1851, "strand": 1, "sequence": null}], "clusters": []}, {"accession": "DAMXBS010000051.1", "subjects": [{"id": null, "hits": [{"query": "STS_Dehydrogenase", "subject": "HDI0772870.1", "identity": 96.923, "coverage": 98.48484848484848, "evalue": 1.16e-86, "bitscore": 258.0}], "name": "HDI0772870.1", "ipg": "18101290", "start": 2230, "end": 3109, "strand": 1, "sequence": null}], "clusters": []}, {"accession": "DAMXCE010000004.1", "subjects": [{"id": null, "hits": [{"query": "STS_Dehydrogenase", "subject": "HDI0826575.1", "identity": 96.923, "coverage": 98.48484848484848, "evalue": 1.16e-86, "bitscore": 258.0}], "name": "HDI0826575.1", "ipg": "18101290", "start": 166323, "end": 167202, "strand": 1, "sequence": null}, {"id": null, "hits": [{"query": "STS_E1-like", "subject": "HDI0826577.1", "identity": 94.104, "coverage": 99.77375565610859, "evalue": 0.0, "bitscore": 857.0}], "name": "HDI0826577.1", "ipg": "18101288", "start": 168125, "end": 169451, "strand": 1, "sequence": null}, {"id": null, "hits": [{"query": "STS_YcaO", "subject": "HDI0826576.1", "identity": 93.667, "coverage": 99.66777408637874, "evalue": 0.0, "bitscore": 568.0}], "name": "HDI0826576.1", "ipg": "18101289", "start": 167209, "end": 168139, "strand": 1, "sequence": null}], "clusters": []}, {"accession": "DAMXCX010000005.1", "subjects": [{"id": null, "hits": [{"query": "STS_Dehydrogenase", "subject": "HDI0853961.1", "identity": 96.923, "coverage": 98.48484848484848, "evalue": 1.16e-86, "bitscore": 258.0}], "name": "HDI0853961.1", "ipg": "18101290", "start": 85446, "end": 86325, "strand": 1, "sequence": null}, {"id": null, "hits": [{"query": "STS_E1-like", "subject": "HDI0853963.1", "identity": 94.104, "coverage": 99.77375565610859, "evalue": 0.0, "bitscore": 857.0}], "name": "HDI0853963.1", "ipg": "18101288", "start": 87248, "end": 88574, "strand": 1, "sequence": null}, {"id": null, "hits": [{"query": "STS_YcaO", "subject": "HDI0853962.1", "identity": 93.667, "coverage": 99.66777408637874, "evalue": 0.0, "bitscore": 568.0}], "name": "HDI0853962.1", "ipg": "18101289", "start": 86332, "end": 87262, "strand": 1, "sequence": null}], "clusters": []}, {"accession": "DAMXDF010000004.1", "subjects": [{"id": null, "hits": [{"query": "STS_Dehydrogenase", "subject": "HDI0874743.1", "identity": 96.923, "coverage": 98.48484848484848, "evalue": 1.16e-86, "bitscore": 258.0}], "name": "HDI0874743.1", "ipg": "18101290", "start": 165860, "end": 166739, "strand": 1, "sequence": null}, {"id": null, "hits": [{"query": "STS_E1-like", "subject": "HDI0874745.1", "identity": 94.104, "coverage": 99.77375565610859, "evalue": 0.0, "bitscore": 857.0}], "name": "HDI0874745.1", "ipg": "18101288", "start": 167662, "end": 168988, "strand": 1, "sequence": null}, {"id": null, "hits": [{"query": "STS_YcaO", "subject": "HDI0874744.1", "identity": 93.667, "coverage": 99.66777408637874, "evalue": 0.0, "bitscore": 568.0}], "name": "HDI0874744.1", "ipg": "18101289", "start": 166746, "end": 167676, "strand": 1, "sequence": null}], "clusters": []}, {"accession": "DAMXDO010000007.1", "subjects": [{"id": null, "hits": [{"query": "STS_Dehydrogenase", "subject": "HDI0887938.1", "identity": 96.923, "coverage": 98.48484848484848, "evalue": 1.16e-86, "bitscore": 258.0}], "name": "HDI0887938.1", "ipg": "18101290", "start": 166165, "end": 167044, "strand": 1, "sequence": null}], "clusters": []}, {"accession": "DAMXDJ010000024.1", "subjects": [{"id": null, "hits": [{"query": "STS_Dehydrogenase", "subject": "HDI0896607.1", "identity": 96.923, "coverage": 98.48484848484848, "evalue": 1.16e-86, "bitscore": 258.0}], "name": "HDI0896607.1", "ipg": "18101290", "start": 2602, "end": 3481, "strand": -1, "sequence": null}, {"id": null, "hits": [{"query": "STS_E1-like", "subject": "HDI0896605.1", "identity": 94.104, "coverage": 99.77375565610859, "evalue": 0.0, "bitscore": 857.0}], "name": "HDI0896605.1", "ipg": "18101288", "start": 353, "end": 1679, "strand": -1, "sequence": null}, {"id": null, "hits": [{"query": "STS_YcaO", "subject": "HDI0896606.1", "identity": 93.667, "coverage": 99.66777408637874, "evalue": 0.0, "bitscore": 568.0}], "name": "HDI0896606.1", "ipg": "18101289", "start": 1665, "end": 2595, "strand": -1, "sequence": null}], "clusters": []}, {"accession": "DAMXDU010000007.1", "subjects": [{"id": null, "hits": [{"query": "STS_Dehydrogenase", "subject": "HDI0898600.1", "identity": 96.923, "coverage": 98.48484848484848, "evalue": 1.16e-86, "bitscore": 258.0}], "name": "HDI0898600.1", "ipg": "18101290", "start": 131981, "end": 132860, "strand": 1, "sequence": null}, {"id": null, "hits": [{"query": "STS_E1-like", "subject": "HDI0898602.1", "identity": 94.104, "coverage": 99.77375565610859, "evalue": 0.0, "bitscore": 857.0}], "name": "HDI0898602.1", "ipg": "18101288", "start": 133783, "end": 135109, "strand": 1, "sequence": null}, {"id": null, "hits": [{"query": "STS_YcaO", "subject": "HDI0898601.1", "identity": 93.667, "coverage": 99.66777408637874, "evalue": 0.0, "bitscore": 568.0}], "name": "HDI0898601.1", "ipg": "18101289", "start": 132867, "end": 133797, "strand": 1, "sequence": null}], "clusters": []}, {"accession": "DAMXDR010000012.1", "subjects": [{"id": null, "hits": [{"query": "STS_Dehydrogenase", "subject": "HDI0901387.1", "identity": 96.923, "coverage": 98.48484848484848, "evalue": 1.16e-86, "bitscore": 258.0}], "name": "HDI0901387.1", "ipg": "18101290", "start": 73469, "end": 74348, "strand": 1, "sequence": null}], "clusters": []}, {"accession": "DAMXDX010000005.1", "subjects": [{"id": null, "hits": [{"query": "STS_Dehydrogenase", "subject": "HDI0906324.1", "identity": 96.923, "coverage": 98.48484848484848, "evalue": 1.16e-86, "bitscore": 258.0}], "name": "HDI0906324.1", "ipg": "18101290", "start": 167477, "end": 168356, "strand": 1, "sequence": null}, {"id": null, "hits": [{"query": "STS_E1-like", "subject": "HDI0906326.1", "identity": 94.104, "coverage": 99.77375565610859, "evalue": 0.0, "bitscore": 857.0}], "name": "HDI0906326.1", "ipg": "18101288", "start": 169279, "end": 170605, "strand": 1, "sequence": null}, {"id": null, "hits": [{"query": "STS_YcaO", "subject": "HDI0906325.1", "identity": 93.667, "coverage": 99.66777408637874, "evalue": 0.0, "bitscore": 568.0}], "name": "HDI0906325.1", "ipg": "18101289", "start": 168363, "end": 169293, "strand": 1, "sequence": null}], "clusters": []}, {"accession": "DAMXDT010000002.1", "subjects": [{"id": null, "hits": [{"query": "STS_Dehydrogenase", "subject": "HDI0908493.1", "identity": 96.923, "coverage": 98.48484848484848, "evalue": 1.16e-86, "bitscore": 258.0}], "name": "HDI0908493.1", "ipg": "18101290", "start": 166164, "end": 167043, "strand": 1, "sequence": null}, {"id": null, "hits": [{"query": "STS_E1-like", "subject": "HDI0908495.1", "identity": 94.104, "coverage": 99.77375565610859, "evalue": 0.0, "bitscore": 857.0}], "name": "HDI0908495.1", "ipg": "18101288", "start": 167966, "end": 169292, "strand": 1, "sequence": null}, {"id": null, "hits": [{"query": "STS_YcaO", "subject": "HDI0908494.1", "identity": 93.667, "coverage": 99.66777408637874, "evalue": 0.0, "bitscore": 568.0}], "name": "HDI0908494.1", "ipg": "18101289", "start": 167050, "end": 167980, "strand": 1, "sequence": null}], "clusters": []}, {"accession": "DAMXEB010000014.1", "subjects": [{"id": null, "hits": [{"query": "STS_Dehydrogenase", "subject": "HDI0934374.1", "identity": 96.923, "coverage": 98.48484848484848, "evalue": 1.16e-86, "bitscore": 258.0}], "name": "HDI0934374.1", "ipg": "18101290", "start": 60830, "end": 61709, "strand": 1, "sequence": null}, {"id": null, "hits": [{"query": "STS_YcaO", "subject": "HDI0934375.1", "identity": 93.667, "coverage": 99.66777408637874, "evalue": 0.0, "bitscore": 568.0}], "name": "HDI0934375.1", "ipg": "18101289", "start": 61716, "end": 62646, "strand": 1, "sequence": null}], "clusters": []}, {"accession": "DAMXEF010000004.1", "subjects": [{"id": null, "hits": [{"query": "STS_Dehydrogenase", "subject": "HDI0946317.1", "identity": 96.923, "coverage": 98.48484848484848, "evalue": 1.16e-86, "bitscore": 258.0}], "name": "HDI0946317.1", "ipg": "18101290", "start": 166229, "end": 167108, "strand": 1, "sequence": null}, {"id": null, "hits": [{"query": "STS_E1-like", "subject": "HDI0946319.1", "identity": 94.104, "coverage": 99.77375565610859, "evalue": 0.0, "bitscore": 857.0}], "name": "HDI0946319.1", "ipg": "18101288", "start": 168031, "end": 169357, "strand": 1, "sequence": null}, {"id": null, "hits": [{"query": "STS_YcaO", "subject": "HDI0946318.1", "identity": 93.667, "coverage": 99.66777408637874, "evalue": 0.0, "bitscore": 568.0}], "name": "HDI0946318.1", "ipg": "18101289", "start": 167115, "end": 168045, "strand": 1, "sequence": null}], "clusters": []}, {"accession": "DAMXFI010000005.1", "subjects": [{"id": null, "hits": [{"query": "STS_Dehydrogenase", "subject": "HDI1012817.1", "identity": 96.923, "coverage": 98.48484848484848, "evalue": 1.16e-86, "bitscore": 258.0}], "name": "HDI1012817.1", "ipg": "18101290", "start": 60717, "end": 61596, "strand": 1, "sequence": null}, {"id": null, "hits": [{"query": "STS_E1-like", "subject": "HDI1012819.1", "identity": 94.104, "coverage": 99.77375565610859, "evalue": 0.0, "bitscore": 857.0}], "name": "HDI1012819.1", "ipg": "18101288", "start": 62519, "end": 63845, "strand": 1, "sequence": null}, {"id": null, "hits": [{"query": "STS_YcaO", "subject": "HDI1012818.1", "identity": 93.667, "coverage": 99.66777408637874, "evalue": 0.0, "bitscore": 568.0}], "name": "HDI1012818.1", "ipg": "18101289", "start": 61603, "end": 62533, "strand": 1, "sequence": null}], "clusters": []}, {"accession": "DAMXGC010000006.1", "subjects": [{"id": null, "hits": [{"query": "STS_Dehydrogenase", "subject": "HDI1059008.1", "identity": 96.923, "coverage": 98.48484848484848, "evalue": 1.16e-86, "bitscore": 258.0}], "name": "HDI1059008.1", "ipg": "18101290", "start": 60821, "end": 61700, "strand": 1, "sequence": null}, {"id": null, "hits": [{"query": "STS_E1-like", "subject": "HDI1059010.1", "identity": 94.104, "coverage": 99.77375565610859, "evalue": 0.0, "bitscore": 857.0}], "name": "HDI1059010.1", "ipg": "18101288", "start": 62623, "end": 63949, "strand": 1, "sequence": null}, {"id": null, "hits": [{"query": "STS_YcaO", "subject": "HDI1059009.1", "identity": 93.667, "coverage": 99.66777408637874, "evalue": 0.0, "bitscore": 568.0}], "name": "HDI1059009.1", "ipg": "18101289", "start": 61707, "end": 62637, "strand": 1, "sequence": null}], "clusters": []}, {"accession": "DAMXFV010000009.1", "subjects": [{"id": null, "hits": [{"query": "STS_Dehydrogenase", "subject": "HDI1064463.1", "identity": 96.923, "coverage": 98.48484848484848, "evalue": 1.16e-86, "bitscore": 258.0}], "name": "HDI1064463.1", "ipg": "18101290", "start": 85459, "end": 86338, "strand": 1, "sequence": null}, {"id": null, "hits": [{"query": "STS_E1-like", "subject": "HDI1064465.1", "identity": 94.104, "coverage": 99.77375565610859, "evalue": 0.0, "bitscore": 857.0}], "name": "HDI1064465.1", "ipg": "18101288", "start": 87261, "end": 88587, "strand": 1, "sequence": null}, {"id": null, "hits": [{"query": "STS_YcaO", "subject": "HDI1064464.1", "identity": 93.667, "coverage": 99.66777408637874, "evalue": 0.0, "bitscore": 568.0}], "name": "HDI1064464.1", "ipg": "18101289", "start": 86345, "end": 87275, "strand": 1, "sequence": null}], "clusters": []}, {"accession": "DAMXGH010000028.1", "subjects": [{"id": null, "hits": [{"query": "STS_Dehydrogenase", "subject": "HDI1075076.1", "identity": 96.923, "coverage": 98.48484848484848, "evalue": 1.16e-86, "bitscore": 258.0}], "name": "HDI1075076.1", "ipg": "18101290", "start": 30266, "end": 31145, "strand": 1, "sequence": null}, {"id": null, "hits": [{"query": "STS_E1-like", "subject": "HDI1075078.1", "identity": 94.104, "coverage": 99.77375565610859, "evalue": 0.0, "bitscore": 857.0}], "name": "HDI1075078.1", "ipg": "18101288", "start": 32068, "end": 33394, "strand": 1, "sequence": null}, {"id": null, "hits": [{"query": "STS_YcaO", "subject": "HDI1075077.1", "identity": 93.667, "coverage": 99.66777408637874, "evalue": 0.0, "bitscore": 568.0}], "name": "HDI1075077.1", "ipg": "18101289", "start": 31152, "end": 32082, "strand": 1, "sequence": null}], "clusters": []}, {"accession": "DAMXGI010000022.1", "subjects": [{"id": null, "hits": [{"query": "STS_Dehydrogenase", "subject": "HDI1103581.1", "identity": 96.923, "coverage": 98.48484848484848, "evalue": 1.16e-86, "bitscore": 258.0}], "name": "HDI1103581.1", "ipg": "18101290", "start": 996, "end": 1875, "strand": 1, "sequence": null}, {"id": null, "hits": [{"query": "STS_E1-like", "subject": "HDI1103583.1", "identity": 94.104, "coverage": 99.77375565610859, "evalue": 0.0, "bitscore": 857.0}], "name": "HDI1103583.1", "ipg": "18101288", "start": 2798, "end": 4124, "strand": 1, "sequence": null}, {"id": null, "hits": [{"query": "STS_YcaO", "subject": "HDI1103582.1", "identity": 93.667, "coverage": 99.66777408637874, "evalue": 0.0, "bitscore": 568.0}], "name": "HDI1103582.1", "ipg": "18101289", "start": 1882, "end": 2812, "strand": 1, "sequence": null}], "clusters": []}, {"accession": "DAMXHA010000048.1", "subjects": [{"id": null, "hits": [{"query": "STS_Dehydrogenase", "subject": "HDI1141425.1", "identity": 96.923, "coverage": 98.48484848484848, "evalue": 1.16e-86, "bitscore": 258.0}], "name": "HDI1141425.1", "ipg": "18101290", "start": 2215, "end": 3094, "strand": 1, "sequence": null}, {"id": null, "hits": [{"query": "STS_E1-like", "subject": "HDI1141427.1", "identity": 94.104, "coverage": 99.77375565610859, "evalue": 0.0, "bitscore": 857.0}], "name": "HDI1141427.1", "ipg": "18101288", "start": 4017, "end": 5343, "strand": 1, "sequence": null}, {"id": null, "hits": [{"query": "STS_YcaO", "subject": "HDI1141426.1", "identity": 93.667, "coverage": 99.66777408637874, "evalue": 0.0, "bitscore": 568.0}], "name": "HDI1141426.1", "ipg": "18101289", "start": 3101, "end": 4031, "strand": 1, "sequence": null}], "clusters": []}, {"accession": "DAMXHF010000010.1", "subjects": [{"id": null, "hits": [{"query": "STS_Dehydrogenase", "subject": "HDI1148631.1", "identity": 96.923, "coverage": 98.48484848484848, "evalue": 1.16e-86, "bitscore": 258.0}], "name": "HDI1148631.1", "ipg": "18101290", "start": 60734, "end": 61613, "strand": 1, "sequence": null}, {"id": null, "hits": [{"query": "STS_E1-like", "subject": "HDI1148633.1", "identity": 94.104, "coverage": 99.77375565610859, "evalue": 0.0, "bitscore": 857.0}], "name": "HDI1148633.1", "ipg": "18101288", "start": 62536, "end": 63862, "strand": 1, "sequence": null}, {"id": null, "hits": [{"query": "STS_YcaO", "subject": "HDI1148632.1", "identity": 93.667, "coverage": 99.66777408637874, "evalue": 0.0, "bitscore": 568.0}], "name": "HDI1148632.1", "ipg": "18101289", "start": 61620, "end": 62550, "strand": 1, "sequence": null}], "clusters": []}, {"accession": "DAMXHI010000033.1", "subjects": [{"id": null, "hits": [{"query": "STS_Dehydrogenase", "subject": "HDI1159989.1", "identity": 96.923, "coverage": 98.48484848484848, "evalue": 1.16e-86, "bitscore": 258.0}], "name": "HDI1159989.1", "ipg": "18101290", "start": 2168, "end": 3047, "strand": 1, "sequence": null}, {"id": null, "hits": [{"query": "STS_E1-like", "subject": "HDI1159991.1", "identity": 94.104, "coverage": 99.77375565610859, "evalue": 0.0, "bitscore": 857.0}], "name": "HDI1159991.1", "ipg": "18101288", "start": 3970, "end": 5296, "strand": 1, "sequence": null}, {"id": null, "hits": [{"query": "STS_YcaO", "subject": "HDI1159990.1", "identity": 93.667, "coverage": 99.66777408637874, "evalue": 0.0, "bitscore": 568.0}], "name": "HDI1159990.1", "ipg": "18101289", "start": 3054, "end": 3984, "strand": 1, "sequence": null}], "clusters": []}, {"accession": "DAMXHM010000013.1", "subjects": [{"id": null, "hits": [{"query": "STS_Dehydrogenase", "subject": "HDI1167092.1", "identity": 96.923, "coverage": 98.48484848484848, "evalue": 1.16e-86, "bitscore": 258.0}], "name": "HDI1167092.1", "ipg": "18101290", "start": 2400, "end": 3279, "strand": -1, "sequence": null}, {"id": null, "hits": [{"query": "STS_E1-like", "subject": "HDI1167090.1", "identity": 94.104, "coverage": 99.77375565610859, "evalue": 0.0, "bitscore": 857.0}], "name": "HDI1167090.1", "ipg": "18101288", "start": 151, "end": 1477, "strand": -1, "sequence": null}, {"id": null, "hits": [{"query": "STS_YcaO", "subject": "HDI1167091.1", "identity": 93.667, "coverage": 99.66777408637874, "evalue": 0.0, "bitscore": 568.0}], "name": "HDI1167091.1", "ipg": "18101289", "start": 1463, "end": 2393, "strand": -1, "sequence": null}], "clusters": []}, {"accession": "DAMXHP010000033.1", "subjects": [{"id": null, "hits": [{"query": "STS_Dehydrogenase", "subject": "HDI1191291.1", "identity": 96.923, "coverage": 98.48484848484848, "evalue": 1.16e-86, "bitscore": 258.0}], "name": "HDI1191291.1", "ipg": "18101290", "start": 1120, "end": 1999, "strand": 1, "sequence": null}, {"id": null, "hits": [{"query": "STS_E1-like", "subject": "HDI1191293.1", "identity": 94.104, "coverage": 99.77375565610859, "evalue": 0.0, "bitscore": 857.0}], "name": "HDI1191293.1", "ipg": "18101288", "start": 2922, "end": 4248, "strand": 1, "sequence": null}, {"id": null, "hits": [{"query": "STS_YcaO", "subject": "HDI1191292.1", "identity": 93.667, "coverage": 99.66777408637874, "evalue": 0.0, "bitscore": 568.0}], "name": "HDI1191292.1", "ipg": "18101289", "start": 2006, "end": 2936, "strand": 1, "sequence": null}], "clusters": []}, {"accession": "DAMZMZ010000007.1", "subjects": [{"id": null, "hits": [{"query": "STS_Dehydrogenase", "subject": "HDI6707604.1", "identity": 96.923, "coverage": 98.48484848484848, "evalue": 1.16e-86, "bitscore": 258.0}], "name": "HDI6707604.1", "ipg": "18101290", "start": 85336, "end": 86215, "strand": 1, "sequence": null}, {"id": null, "hits": [{"query": "STS_E1-like", "subject": "HDI6707606.1", "identity": 94.104, "coverage": 99.77375565610859, "evalue": 0.0, "bitscore": 857.0}], "name": "HDI6707606.1", "ipg": "18101288", "start": 87138, "end": 88464, "strand": 1, "sequence": null}, {"id": null, "hits": [{"query": "STS_YcaO", "subject": "HDI6707605.1", "identity": 93.667, "coverage": 99.66777408637874, "evalue": 0.0, "bitscore": 568.0}], "name": "HDI6707605.1", "ipg": "18101289", "start": 86222, "end": 87152, "strand": 1, "sequence": null}], "clusters": []}, {"accession": "DAMZNL010000075.1", "subjects": [{"id": null, "hits": [{"query": "STS_Dehydrogenase", "subject": "HDI6739588.1", "identity": 96.923, "coverage": 98.48484848484848, "evalue": 1.16e-86, "bitscore": 258.0}], "name": "HDI6739588.1", "ipg": "18101290", "start": 2709, "end": 3588, "strand": 1, "sequence": null}, {"id": null, "hits": [{"query": "STS_E1-like", "subject": "HDI6739590.1", "identity": 94.104, "coverage": 99.77375565610859, "evalue": 0.0, "bitscore": 857.0}], "name": "HDI6739590.1", "ipg": "18101288", "start": 4511, "end": 5837, "strand": 1, "sequence": null}, {"id": null, "hits": [{"query": "STS_YcaO", "subject": "HDI6739589.1", "identity": 93.667, "coverage": 99.66777408637874, "evalue": 0.0, "bitscore": 568.0}], "name": "HDI6739589.1", "ipg": "18101289", "start": 3595, "end": 4525, "strand": 1, "sequence": null}], "clusters": []}, {"accession": "DANABE010000035.1", "subjects": [{"id": null, "hits": [{"query": "STS_Dehydrogenase", "subject": "HDI7756903.1", "identity": 96.923, "coverage": 98.48484848484848, "evalue": 1.16e-86, "bitscore": 258.0}], "name": "HDI7756903.1", "ipg": "18101290", "start": 2215, "end": 3094, "strand": 1, "sequence": null}, {"id": null, "hits": [{"query": "STS_E1-like", "subject": "HDI7756905.1", "identity": 94.104, "coverage": 99.77375565610859, "evalue": 0.0, "bitscore": 857.0}], "name": "HDI7756905.1", "ipg": "18101288", "start": 4017, "end": 5343, "strand": 1, "sequence": null}, {"id": null, "hits": [{"query": "STS_YcaO", "subject": "HDI7756904.1", "identity": 93.667, "coverage": 99.66777408637874, "evalue": 0.0, "bitscore": 568.0}], "name": "HDI7756904.1", "ipg": "18101289", "start": 3101, "end": 4031, "strand": 1, "sequence": null}], "clusters": []}, {"accession": "DANBIJ010000009.1", "subjects": [{"id": null, "hits": [{"query": "STS_Dehydrogenase", "subject": "HDJ1581258.1", "identity": 96.923, "coverage": 98.48484848484848, "evalue": 1.16e-86, "bitscore": 258.0}], "name": "HDJ1581258.1", "ipg": "18101290", "start": 85343, "end": 86222, "strand": 1, "sequence": null}, {"id": null, "hits": [{"query": "STS_E1-like", "subject": "HDJ1581260.1", "identity": 94.104, "coverage": 99.77375565610859, "evalue": 0.0, "bitscore": 857.0}], "name": "HDJ1581260.1", "ipg": "18101288", "start": 87145, "end": 88471, "strand": 1, "sequence": null}, {"id": null, "hits": [{"query": "STS_YcaO", "subject": "HDJ1581259.1", "identity": 93.667, "coverage": 99.66777408637874, "evalue": 0.0, "bitscore": 568.0}], "name": "HDJ1581259.1", "ipg": "18101289", "start": 86229, "end": 87159, "strand": 1, "sequence": null}], "clusters": []}, {"accession": "DANBIN010000003.1", "subjects": [{"id": null, "hits": [{"query": "STS_Dehydrogenase", "subject": "HDJ1602677.1", "identity": 96.923, "coverage": 98.48484848484848, "evalue": 1.16e-86, "bitscore": 258.0}], "name": "HDJ1602677.1", "ipg": "18101290", "start": 80115, "end": 80994, "strand": -1, "sequence": null}, {"id": null, "hits": [{"query": "STS_E1-like", "subject": "HDJ1602676.1", "identity": 93.878, "coverage": 99.77375565610859, "evalue": 0.0, "bitscore": 854.0}], "name": "HDJ1602676.1", "ipg": "5013234", "start": 77866, "end": 79192, "strand": -1, "sequence": null}], "clusters": []}, {"accession": "DANBIM010000003.1", "subjects": [{"id": null, "hits": [{"query": "STS_Dehydrogenase", "subject": "HDJ1607871.1", "identity": 96.923, "coverage": 98.48484848484848, "evalue": 1.16e-86, "bitscore": 258.0}], "name": "HDJ1607871.1", "ipg": "18101290", "start": 80115, "end": 80994, "strand": -1, "sequence": null}, {"id": null, "hits": [{"query": "STS_E1-like", "subject": "HDJ1607870.1", "identity": 93.878, "coverage": 99.77375565610859, "evalue": 0.0, "bitscore": 854.0}], "name": "HDJ1607870.1", "ipg": "5013234", "start": 77866, "end": 79192, "strand": -1, "sequence": null}], "clusters": []}, {"accession": "DANBOS010000003.1", "subjects": [{"id": null, "hits": [{"query": "STS_Dehydrogenase", "subject": "HDJ2079544.1", "identity": 96.923, "coverage": 98.48484848484848, "evalue": 1.16e-86, "bitscore": 258.0}], "name": "HDJ2079544.1", "ipg": "18101290", "start": 166029, "end": 166908, "strand": 1, "sequence": null}, {"id": null, "hits": [{"query": "STS_YcaO", "subject": "HDJ2079545.1", "identity": 93.667, "coverage": 99.66777408637874, "evalue": 0.0, "bitscore": 568.0}], "name": "HDJ2079545.1", "ipg": "18101289", "start": 166915, "end": 167845, "strand": 1, "sequence": null}], "clusters": []}, {"accession": "DANBWW010000011.1", "subjects": [{"id": null, "hits": [{"query": "STS_Dehydrogenase", "subject": "HDJ2678843.1", "identity": 96.923, "coverage": 98.48484848484848, "evalue": 1.16e-86, "bitscore": 258.0}], "name": "HDJ2678843.1", "ipg": "18101290", "start": 85343, "end": 86222, "strand": 1, "sequence": null}, {"id": null, "hits": [{"query": "STS_YcaO", "subject": "HDJ2678844.1", "identity": 93.667, "coverage": 99.66777408637874, "evalue": 0.0, "bitscore": 568.0}], "name": "HDJ2678844.1", "ipg": "18101289", "start": 86229, "end": 87159, "strand": 1, "sequence": null}], "clusters": []}, {"accession": "DANBYU010000009.1", "subjects": [{"id": null, "hits": [{"query": "STS_Dehydrogenase", "subject": "HDJ2848454.1", "identity": 96.923, "coverage": 98.48484848484848, "evalue": 1.16e-86, "bitscore": 258.0}], "name": "HDJ2848454.1", "ipg": "18101290", "start": 85336, "end": 86215, "strand": 1, "sequence": null}, {"id": null, "hits": [{"query": "STS_E1-like", "subject": "HDJ2848456.1", "identity": 94.104, "coverage": 99.77375565610859, "evalue": 0.0, "bitscore": 857.0}], "name": "HDJ2848456.1", "ipg": "18101288", "start": 87138, "end": 88464, "strand": 1, "sequence": null}, {"id": null, "hits": [{"query": "STS_YcaO", "subject": "HDJ2848455.1", "identity": 93.667, "coverage": 99.66777408637874, "evalue": 0.0, "bitscore": 568.0}], "name": "HDJ2848455.1", "ipg": "18101289", "start": 86222, "end": 87152, "strand": 1, "sequence": null}], "clusters": []}, {"accession": "DANBYW010000021.1", "subjects": [{"id": null, "hits": [{"query": "STS_Dehydrogenase", "subject": "HDJ2851643.1", "identity": 96.923, "coverage": 98.48484848484848, "evalue": 1.16e-86, "bitscore": 258.0}], "name": "HDJ2851643.1", "ipg": "18101290", "start": 849, "end": 1728, "strand": 1, "sequence": null}, {"id": null, "hits": [{"query": "STS_E1-like", "subject": "HDJ2851645.1", "identity": 94.104, "coverage": 99.77375565610859, "evalue": 0.0, "bitscore": 857.0}], "name": "HDJ2851645.1", "ipg": "18101288", "start": 2651, "end": 3977, "strand": 1, "sequence": null}, {"id": null, "hits": [{"query": "STS_YcaO", "subject": "HDJ2851644.1", "identity": 93.667, "coverage": 99.66777408637874, "evalue": 0.0, "bitscore": 568.0}], "name": "HDJ2851644.1", "ipg": "18101289", "start": 1735, "end": 2665, "strand": 1, "sequence": null}], "clusters": []}, {"accession": "DANCBS010000007.1", "subjects": [{"id": null, "hits": [{"query": "STS_Dehydrogenase", "subject": "HDJ3036945.1", "identity": 96.923, "coverage": 98.48484848484848, "evalue": 1.16e-86, "bitscore": 258.0}], "name": "HDJ3036945.1", "ipg": "18101290", "start": 29858, "end": 30737, "strand": 1, "sequence": null}, {"id": null, "hits": [{"query": "STS_E1-like", "subject": "HDJ3036947.1", "identity": 94.104, "coverage": 99.77375565610859, "evalue": 0.0, "bitscore": 857.0}], "name": "HDJ3036947.1", "ipg": "18101288", "start": 31660, "end": 32986, "strand": 1, "sequence": null}, {"id": null, "hits": [{"query": "STS_YcaO", "subject": "HDJ3036946.1", "identity": 93.667, "coverage": 99.66777408637874, "evalue": 0.0, "bitscore": 568.0}], "name": "HDJ3036946.1", "ipg": "18101289", "start": 30744, "end": 31674, "strand": 1, "sequence": null}], "clusters": []}, {"accession": "DANCBQ010000010.1", "subjects": [{"id": null, "hits": [{"query": "STS_Dehydrogenase", "subject": "HDJ3094246.1", "identity": 96.923, "coverage": 98.48484848484848, "evalue": 1.16e-86, "bitscore": 258.0}], "name": "HDJ3094246.1", "ipg": "18101290", "start": 60832, "end": 61711, "strand": 1, "sequence": null}, {"id": null, "hits": [{"query": "STS_E1-like", "subject": "HDJ3094248.1", "identity": 94.104, "coverage": 99.77375565610859, "evalue": 0.0, "bitscore": 857.0}], "name": "HDJ3094248.1", "ipg": "18101288", "start": 62634, "end": 63960, "strand": 1, "sequence": null}, {"id": null, "hits": [{"query": "STS_YcaO", "subject": "HDJ3094247.1", "identity": 93.667, "coverage": 99.66777408637874, "evalue": 0.0, "bitscore": 568.0}], "name": "HDJ3094247.1", "ipg": "18101289", "start": 61718, "end": 62648, "strand": 1, "sequence": null}], "clusters": []}, {"accession": "DANCDL010000062.1", "subjects": [{"id": null, "hits": [{"query": "STS_Dehydrogenase", "subject": "HDJ3159087.1", "identity": 96.923, "coverage": 98.48484848484848, "evalue": 1.16e-86, "bitscore": 258.0}], "name": "HDJ3159087.1", "ipg": "18101290", "start": 2240, "end": 3119, "strand": 1, "sequence": null}], "clusters": []}, {"accession": "DANCFA010000007.1", "subjects": [{"id": null, "hits": [{"query": "STS_Dehydrogenase", "subject": "HDJ3275856.1", "identity": 96.923, "coverage": 98.48484848484848, "evalue": 1.16e-86, "bitscore": 258.0}], "name": "HDJ3275856.1", "ipg": "18101290", "start": 1055, "end": 1934, "strand": 1, "sequence": null}, {"id": null, "hits": [{"query": "STS_E1-like", "subject": "HDJ3275858.1", "identity": 94.104, "coverage": 99.77375565610859, "evalue": 0.0, "bitscore": 857.0}], "name": "HDJ3275858.1", "ipg": "18101288", "start": 2857, "end": 4183, "strand": 1, "sequence": null}, {"id": null, "hits": [{"query": "STS_YcaO", "subject": "HDJ3275857.1", "identity": 93.667, "coverage": 99.66777408637874, "evalue": 0.0, "bitscore": 568.0}], "name": "HDJ3275857.1", "ipg": "18101289", "start": 1941, "end": 2871, "strand": 1, "sequence": null}], "clusters": []}, {"accession": "DANCGR010000001.1", "subjects": [{"id": null, "hits": [{"query": "STS_Dehydrogenase", "subject": "HDJ3386289.1", "identity": 96.923, "coverage": 98.48484848484848, "evalue": 1.16e-86, "bitscore": 258.0}], "name": "HDJ3386289.1", "ipg": "18101290", "start": 124608, "end": 125487, "strand": -1, "sequence": null}, {"id": null, "hits": [{"query": "STS_E1-like", "subject": "HDJ3386287.1", "identity": 94.104, "coverage": 99.77375565610859, "evalue": 0.0, "bitscore": 857.0}], "name": "HDJ3386287.1", "ipg": "18101288", "start": 122359, "end": 123685, "strand": -1, "sequence": null}, {"id": null, "hits": [{"query": "STS_YcaO", "subject": "HDJ3386288.1", "identity": 93.667, "coverage": 99.66777408637874, "evalue": 0.0, "bitscore": 568.0}], "name": "HDJ3386288.1", "ipg": "18101289", "start": 123671, "end": 124601, "strand": -1, "sequence": null}], "clusters": []}, {"accession": "DANCKN010000074.1", "subjects": [{"id": null, "hits": [{"query": "STS_Dehydrogenase", "subject": "HDJ3671397.1", "identity": 96.923, "coverage": 98.48484848484848, "evalue": 1.16e-86, "bitscore": 258.0}], "name": "HDJ3671397.1", "ipg": "18101290", "start": 1035, "end": 1914, "strand": 1, "sequence": null}], "clusters": []}, {"accession": "DANCWW010000001.1", "subjects": [{"id": null, "hits": [{"query": "STS_Dehydrogenase", "subject": "HDJ4579643.1", "identity": 96.923, "coverage": 98.48484848484848, "evalue": 1.16e-86, "bitscore": 258.0}], "name": "HDJ4579643.1", "ipg": "18101290", "start": 365092, "end": 365971, "strand": 1, "sequence": null}, {"id": null, "hits": [{"query": "STS_E1-like", "subject": "HDJ4579645.1", "identity": 94.104, "coverage": 99.77375565610859, "evalue": 0.0, "bitscore": 857.0}], "name": "HDJ4579645.1", "ipg": "18101288", "start": 366894, "end": 368220, "strand": 1, "sequence": null}, {"id": null, "hits": [{"query": "STS_YcaO", "subject": "HDJ4579644.1", "identity": 93.667, "coverage": 99.66777408637874, "evalue": 0.0, "bitscore": 568.0}], "name": "HDJ4579644.1", "ipg": "18101289", "start": 365978, "end": 366908, "strand": 1, "sequence": null}], "clusters": []}, {"accession": "DANDEZ010000001.1", "subjects": [{"id": null, "hits": [{"query": "STS_Dehydrogenase", "subject": "HDJ5162094.1", "identity": 96.923, "coverage": 98.48484848484848, "evalue": 1.16e-86, "bitscore": 258.0}], "name": "HDJ5162094.1", "ipg": "18101290", "start": 365157, "end": 366036, "strand": 1, "sequence": null}, {"id": null, "hits": [{"query": "STS_E1-like", "subject": "HDJ5162096.1", "identity": 94.104, "coverage": 99.77375565610859, "evalue": 0.0, "bitscore": 857.0}], "name": "HDJ5162096.1", "ipg": "18101288", "start": 366959, "end": 368285, "strand": 1, "sequence": null}, {"id": null, "hits": [{"query": "STS_YcaO", "subject": "HDJ5162095.1", "identity": 93.667, "coverage": 99.66777408637874, "evalue": 0.0, "bitscore": 568.0}], "name": "HDJ5162095.1", "ipg": "18101289", "start": 366043, "end": 366973, "strand": 1, "sequence": null}], "clusters": []}, {"accession": "DANEDC010000009.1", "subjects": [{"id": null, "hits": [{"query": "STS_Dehydrogenase", "subject": "HDJ6866555.1", "identity": 96.923, "coverage": 98.48484848484848, "evalue": 1.16e-86, "bitscore": 258.0}], "name": "HDJ6866555.1", "ipg": "18101290", "start": 85336, "end": 86215, "strand": 1, "sequence": null}, {"id": null, "hits": [{"query": "STS_E1-like", "subject": "HDJ6866557.1", "identity": 94.104, "coverage": 99.77375565610859, "evalue": 0.0, "bitscore": 857.0}], "name": "HDJ6866557.1", "ipg": "18101288", "start": 87138, "end": 88464, "strand": 1, "sequence": null}, {"id": null, "hits": [{"query": "STS_YcaO", "subject": "HDJ6866556.1", "identity": 93.667, "coverage": 99.66777408637874, "evalue": 0.0, "bitscore": 568.0}], "name": "HDJ6866556.1", "ipg": "18101289", "start": 86222, "end": 87152, "strand": 1, "sequence": null}], "clusters": []}, {"accession": "DANLJP010000007.1", "subjects": [{"id": null, "hits": [{"query": "STS_Dehydrogenase", "subject": "HDL4497474.1", "identity": 96.923, "coverage": 98.48484848484848, "evalue": 1.16e-86, "bitscore": 258.0}], "name": "HDL4497474.1", "ipg": "18101290", "start": 1355, "end": 2234, "strand": 1, "sequence": null}, {"id": null, "hits": [{"query": "STS_E1-like", "subject": "HDL4497476.1", "identity": 94.104, "coverage": 99.77375565610859, "evalue": 0.0, "bitscore": 857.0}], "name": "HDL4497476.1", "ipg": "18101288", "start": 3157, "end": 4483, "strand": 1, "sequence": null}, {"id": null, "hits": [{"query": "STS_YcaO", "subject": "HDL4497475.1", "identity": 93.667, "coverage": 99.66777408637874, "evalue": 0.0, "bitscore": 568.0}], "name": "HDL4497475.1", "ipg": "18101289", "start": 2241, "end": 3171, "strand": 1, "sequence": null}], "clusters": []}, {"accession": "DAOKKK010000025.1", "subjects": [{"id": null, "hits": [{"query": "STS_Dehydrogenase", "subject": "HDS1888634.1", "identity": 96.923, "coverage": 98.48484848484848, "evalue": 1.16e-86, "bitscore": 258.0}], "name": "HDS1888634.1", "ipg": "18101290", "start": 29959, "end": 30838, "strand": 1, "sequence": null}, {"id": null, "hits": [{"query": "STS_E1-like", "subject": "HDS1888636.1", "identity": 94.104, "coverage": 99.77375565610859, "evalue": 0.0, "bitscore": 857.0}], "name": "HDS1888636.1", "ipg": "18101288", "start": 31761, "end": 33087, "strand": 1, "sequence": null}, {"id": null, "hits": [{"query": "STS_YcaO", "subject": "HDS1888635.1", "identity": 93.667, "coverage": 99.66777408637874, "evalue": 0.0, "bitscore": 568.0}], "name": "HDS1888635.1", "ipg": "18101289", "start": 30845, "end": 31775, "strand": 1, "sequence": null}], "clusters": []}, {"accession": "DAOKLE010000001.1", "subjects": [{"id": null, "hits": [{"query": "STS_Dehydrogenase", "subject": "HDS1936874.1", "identity": 96.923, "coverage": 98.48484848484848, "evalue": 1.16e-86, "bitscore": 258.0}], "name": "HDS1936874.1", "ipg": "18101290", "start": 380031, "end": 380910, "strand": -1, "sequence": null}, {"id": null, "hits": [{"query": "STS_E1-like", "subject": "HDS1936872.1", "identity": 94.104, "coverage": 99.77375565610859, "evalue": 0.0, "bitscore": 857.0}], "name": "HDS1936872.1", "ipg": "18101288", "start": 377782, "end": 379108, "strand": -1, "sequence": null}, {"id": null, "hits": [{"query": "STS_YcaO", "subject": "HDS1936873.1", "identity": 93.667, "coverage": 99.66777408637874, "evalue": 0.0, "bitscore": 568.0}], "name": "HDS1936873.1", "ipg": "18101289", "start": 379094, "end": 380024, "strand": -1, "sequence": null}], "clusters": []}, {"accession": "DAPAKN010000005.1", "subjects": [{"id": null, "hits": [{"query": "STS_Dehydrogenase", "subject": "HDT6280685.1", "identity": 96.923, "coverage": 98.48484848484848, "evalue": 1.16e-86, "bitscore": 258.0}], "name": "HDT6280685.1", "ipg": "18101290", "start": 85336, "end": 86215, "strand": 1, "sequence": null}, {"id": null, "hits": [{"query": "STS_E1-like", "subject": "HDT6280687.1", "identity": 94.104, "coverage": 99.77375565610859, "evalue": 0.0, "bitscore": 857.0}], "name": "HDT6280687.1", "ipg": "18101288", "start": 87138, "end": 88464, "strand": 1, "sequence": null}, {"id": null, "hits": [{"query": "STS_YcaO", "subject": "HDT6280686.1", "identity": 93.667, "coverage": 99.66777408637874, "evalue": 0.0, "bitscore": 568.0}], "name": "HDT6280686.1", "ipg": "18101289", "start": 86222, "end": 87152, "strand": 1, "sequence": null}], "clusters": []}, {"accession": "DAPAKV010000028.1", "subjects": [{"id": null, "hits": [{"query": "STS_Dehydrogenase", "subject": "HDT6306840.1", "identity": 96.923, "coverage": 98.48484848484848, "evalue": 1.16e-86, "bitscore": 258.0}], "name": "HDT6306840.1", "ipg": "18101290", "start": 2834, "end": 3713, "strand": 1, "sequence": null}, {"id": null, "hits": [{"query": "STS_E1-like", "subject": "HDT6306842.1", "identity": 94.331, "coverage": 99.77375565610859, "evalue": 0.0, "bitscore": 859.0}], "name": "HDT6306842.1", "ipg": "119321006", "start": 4636, "end": 5962, "strand": 1, "sequence": null}], "clusters": []}, {"accession": "DAPAKS010000026.1", "subjects": [{"id": null, "hits": [{"query": "STS_Dehydrogenase", "subject": "HDT6320869.1", "identity": 96.923, "coverage": 98.48484848484848, "evalue": 1.16e-86, "bitscore": 258.0}], "name": "HDT6320869.1", "ipg": "18101290", "start": 2529, "end": 3408, "strand": 1, "sequence": null}, {"id": null, "hits": [{"query": "STS_E1-like", "subject": "HDT6320871.1", "identity": 94.331, "coverage": 99.77375565610859, "evalue": 0.0, "bitscore": 859.0}], "name": "HDT6320871.1", "ipg": "119321006", "start": 4331, "end": 5657, "strand": 1, "sequence": null}], "clusters": []}, {"accession": "DAPAUO010000002.1", "subjects": [{"id": null, "hits": [{"query": "STS_Dehydrogenase", "subject": "HDT7052296.1", "identity": 96.923, "coverage": 98.48484848484848, "evalue": 1.16e-86, "bitscore": 258.0}], "name": "HDT7052296.1", "ipg": "18101290", "start": 85221, "end": 86100, "strand": 1, "sequence": null}, {"id": null, "hits": [{"query": "STS_E1-like", "subject": "HDT7052298.1", "identity": 94.104, "coverage": 99.77375565610859, "evalue": 0.0, "bitscore": 857.0}], "name": "HDT7052298.1", "ipg": "18101288", "start": 87023, "end": 88349, "strand": 1, "sequence": null}, {"id": null, "hits": [{"query": "STS_YcaO", "subject": "HDT7052297.1", "identity": 93.667, "coverage": 99.66777408637874, "evalue": 0.0, "bitscore": 568.0}], "name": "HDT7052297.1", "ipg": "18101289", "start": 86107, "end": 87037, "strand": 1, "sequence": null}], "clusters": []}, {"accession": "DAPAUN010000002.1", "subjects": [{"id": null, "hits": [{"query": "STS_Dehydrogenase", "subject": "HDT7054901.1", "identity": 96.923, "coverage": 98.48484848484848, "evalue": 1.16e-86, "bitscore": 258.0}], "name": "HDT7054901.1", "ipg": "18101290", "start": 85221, "end": 86100, "strand": 1, "sequence": null}, {"id": null, "hits": [{"query": "STS_E1-like", "subject": "HDT7054903.1", "identity": 94.104, "coverage": 99.77375565610859, "evalue": 0.0, "bitscore": 857.0}], "name": "HDT7054903.1", "ipg": "18101288", "start": 87023, "end": 88349, "strand": 1, "sequence": null}, {"id": null, "hits": [{"query": "STS_YcaO", "subject": "HDT7054902.1", "identity": 93.667, "coverage": 99.66777408637874, "evalue": 0.0, "bitscore": 568.0}], "name": "HDT7054902.1", "ipg": "18101289", "start": 86107, "end": 87037, "strand": 1, "sequence": null}], "clusters": []}, {"accession": "DAPAUT010000004.1", "subjects": [{"id": null, "hits": [{"query": "STS_Dehydrogenase", "subject": "HDT7058118.1", "identity": 96.923, "coverage": 98.48484848484848, "evalue": 1.16e-86, "bitscore": 258.0}], "name": "HDT7058118.1", "ipg": "18101290", "start": 85221, "end": 86100, "strand": 1, "sequence": null}, {"id": null, "hits": [{"query": "STS_E1-like", "subject": "HDT7058120.1", "identity": 94.104, "coverage": 99.77375565610859, "evalue": 0.0, "bitscore": 857.0}], "name": "HDT7058120.1", "ipg": "18101288", "start": 87023, "end": 88349, "strand": 1, "sequence": null}, {"id": null, "hits": [{"query": "STS_YcaO", "subject": "HDT7058119.1", "identity": 93.667, "coverage": 99.66777408637874, "evalue": 0.0, "bitscore": 568.0}], "name": "HDT7058119.1", "ipg": "18101289", "start": 86107, "end": 87037, "strand": 1, "sequence": null}], "clusters": []}, {"accession": "DAPAUV010000001.1", "subjects": [{"id": null, "hits": [{"query": "STS_Dehydrogenase", "subject": "HDT7060050.1", "identity": 96.923, "coverage": 98.48484848484848, "evalue": 1.16e-86, "bitscore": 258.0}], "name": "HDT7060050.1", "ipg": "18101290", "start": 364967, "end": 365846, "strand": 1, "sequence": null}, {"id": null, "hits": [{"query": "STS_E1-like", "subject": "HDT7060052.1", "identity": 94.104, "coverage": 99.77375565610859, "evalue": 0.0, "bitscore": 857.0}], "name": "HDT7060052.1", "ipg": "18101288", "start": 366769, "end": 368095, "strand": 1, "sequence": null}, {"id": null, "hits": [{"query": "STS_YcaO", "subject": "HDT7060051.1", "identity": 93.667, "coverage": 99.66777408637874, "evalue": 0.0, "bitscore": 568.0}], "name": "HDT7060051.1", "ipg": "18101289", "start": 365853, "end": 366783, "strand": 1, "sequence": null}], "clusters": []}, {"accession": "DAPAUL010000004.1", "subjects": [{"id": null, "hits": [{"query": "STS_Dehydrogenase", "subject": "HDT7063265.1", "identity": 96.923, "coverage": 98.48484848484848, "evalue": 1.16e-86, "bitscore": 258.0}], "name": "HDT7063265.1", "ipg": "18101290", "start": 85221, "end": 86100, "strand": 1, "sequence": null}, {"id": null, "hits": [{"query": "STS_E1-like", "subject": "HDT7063267.1", "identity": 94.104, "coverage": 99.77375565610859, "evalue": 0.0, "bitscore": 857.0}], "name": "HDT7063267.1", "ipg": "18101288", "start": 87023, "end": 88349, "strand": 1, "sequence": null}, {"id": null, "hits": [{"query": "STS_YcaO", "subject": "HDT7063266.1", "identity": 93.667, "coverage": 99.66777408637874, "evalue": 0.0, "bitscore": 568.0}], "name": "HDT7063266.1", "ipg": "18101289", "start": 86107, "end": 87037, "strand": 1, "sequence": null}], "clusters": []}, {"accession": "DAPAUP010000001.1", "subjects": [{"id": null, "hits": [{"query": "STS_Dehydrogenase", "subject": "HDT7065036.1", "identity": 96.923, "coverage": 98.48484848484848, "evalue": 1.16e-86, "bitscore": 258.0}], "name": "HDT7065036.1", "ipg": "18101290", "start": 85221, "end": 86100, "strand": 1, "sequence": null}, {"id": null, "hits": [{"query": "STS_E1-like", "subject": "HDT7065038.1", "identity": 94.104, "coverage": 99.77375565610859, "evalue": 0.0, "bitscore": 857.0}], "name": "HDT7065038.1", "ipg": "18101288", "start": 87023, "end": 88349, "strand": 1, "sequence": null}, {"id": null, "hits": [{"query": "STS_YcaO", "subject": "HDT7065037.1", "identity": 93.667, "coverage": 99.66777408637874, "evalue": 0.0, "bitscore": 568.0}], "name": "HDT7065037.1", "ipg": "18101289", "start": 86107, "end": 87037, "strand": 1, "sequence": null}], "clusters": []}, {"accession": "DAPAUR010000002.1", "subjects": [{"id": null, "hits": [{"query": "STS_Dehydrogenase", "subject": "HDT7068014.1", "identity": 96.923, "coverage": 98.48484848484848, "evalue": 1.16e-86, "bitscore": 258.0}], "name": "HDT7068014.1", "ipg": "18101290", "start": 165980, "end": 166859, "strand": 1, "sequence": null}, {"id": null, "hits": [{"query": "STS_E1-like", "subject": "HDT7068016.1", "identity": 94.104, "coverage": 99.77375565610859, "evalue": 0.0, "bitscore": 857.0}], "name": "HDT7068016.1", "ipg": "18101288", "start": 167782, "end": 169108, "strand": 1, "sequence": null}, {"id": null, "hits": [{"query": "STS_YcaO", "subject": "HDT7068015.1", "identity": 93.667, "coverage": 99.66777408637874, "evalue": 0.0, "bitscore": 568.0}], "name": "HDT7068015.1", "ipg": "18101289", "start": 166866, "end": 167796, "strand": 1, "sequence": null}], "clusters": []}, {"accession": "DAPAUQ010000003.1", "subjects": [{"id": null, "hits": [{"query": "STS_Dehydrogenase", "subject": "HDT7070704.1", "identity": 96.923, "coverage": 98.48484848484848, "evalue": 1.16e-86, "bitscore": 258.0}], "name": "HDT7070704.1", "ipg": "18101290", "start": 85221, "end": 86100, "strand": 1, "sequence": null}, {"id": null, "hits": [{"query": "STS_E1-like", "subject": "HDT7070706.1", "identity": 94.104, "coverage": 99.77375565610859, "evalue": 0.0, "bitscore": 857.0}], "name": "HDT7070706.1", "ipg": "18101288", "start": 87023, "end": 88349, "strand": 1, "sequence": null}, {"id": null, "hits": [{"query": "STS_YcaO", "subject": "HDT7070705.1", "identity": 93.667, "coverage": 99.66777408637874, "evalue": 0.0, "bitscore": 568.0}], "name": "HDT7070705.1", "ipg": "18101289", "start": 86107, "end": 87037, "strand": 1, "sequence": null}], "clusters": []}, {"accession": "DAPAUS010000001.1", "subjects": [{"id": null, "hits": [{"query": "STS_Dehydrogenase", "subject": "HDT7073163.1", "identity": 96.923, "coverage": 98.48484848484848, "evalue": 1.16e-86, "bitscore": 258.0}], "name": "HDT7073163.1", "ipg": "18101290", "start": 364967, "end": 365846, "strand": 1, "sequence": null}, {"id": null, "hits": [{"query": "STS_E1-like", "subject": "HDT7073165.1", "identity": 94.104, "coverage": 99.77375565610859, "evalue": 0.0, "bitscore": 857.0}], "name": "HDT7073165.1", "ipg": "18101288", "start": 366769, "end": 368095, "strand": 1, "sequence": null}, {"id": null, "hits": [{"query": "STS_YcaO", "subject": "HDT7073164.1", "identity": 93.667, "coverage": 99.66777408637874, "evalue": 0.0, "bitscore": 568.0}], "name": "HDT7073164.1", "ipg": "18101289", "start": 365853, "end": 366783, "strand": 1, "sequence": null}], "clusters": []}, {"accession": "DAPAUK010000002.1", "subjects": [{"id": null, "hits": [{"query": "STS_Dehydrogenase", "subject": "HDT7075766.1", "identity": 96.923, "coverage": 98.48484848484848, "evalue": 1.16e-86, "bitscore": 258.0}], "name": "HDT7075766.1", "ipg": "18101290", "start": 85221, "end": 86100, "strand": 1, "sequence": null}, {"id": null, "hits": [{"query": "STS_E1-like", "subject": "HDT7075768.1", "identity": 94.104, "coverage": 99.77375565610859, "evalue": 0.0, "bitscore": 857.0}], "name": "HDT7075768.1", "ipg": "18101288", "start": 87023, "end": 88349, "strand": 1, "sequence": null}, {"id": null, "hits": [{"query": "STS_YcaO", "subject": "HDT7075767.1", "identity": 93.667, "coverage": 99.66777408637874, "evalue": 0.0, "bitscore": 568.0}], "name": "HDT7075767.1", "ipg": "18101289", "start": 86107, "end": 87037, "strand": 1, "sequence": null}], "clusters": []}, {"accession": "DAPAUX010000001.1", "subjects": [{"id": null, "hits": [{"query": "STS_Dehydrogenase", "subject": "HDT7078237.1", "identity": 96.923, "coverage": 98.48484848484848, "evalue": 1.16e-86, "bitscore": 258.0}], "name": "HDT7078237.1", "ipg": "18101290", "start": 167669, "end": 168548, "strand": 1, "sequence": null}, {"id": null, "hits": [{"query": "STS_E1-like", "subject": "HDT7078239.1", "identity": 94.104, "coverage": 99.77375565610859, "evalue": 0.0, "bitscore": 857.0}], "name": "HDT7078239.1", "ipg": "18101288", "start": 169471, "end": 170797, "strand": 1, "sequence": null}, {"id": null, "hits": [{"query": "STS_YcaO", "subject": "HDT7078238.1", "identity": 93.667, "coverage": 99.66777408637874, "evalue": 0.0, "bitscore": 568.0}], "name": "HDT7078238.1", "ipg": "18101289", "start": 168555, "end": 169485, "strand": 1, "sequence": null}], "clusters": []}, {"accession": "DAPAUU010000001.1", "subjects": [{"id": null, "hits": [{"query": "STS_Dehydrogenase", "subject": "HDT7081020.1", "identity": 96.923, "coverage": 98.48484848484848, "evalue": 1.16e-86, "bitscore": 258.0}], "name": "HDT7081020.1", "ipg": "18101290", "start": 364967, "end": 365846, "strand": 1, "sequence": null}, {"id": null, "hits": [{"query": "STS_E1-like", "subject": "HDT7081022.1", "identity": 94.104, "coverage": 99.77375565610859, "evalue": 0.0, "bitscore": 857.0}], "name": "HDT7081022.1", "ipg": "18101288", "start": 366769, "end": 368095, "strand": 1, "sequence": null}, {"id": null, "hits": [{"query": "STS_YcaO", "subject": "HDT7081021.1", "identity": 93.667, "coverage": 99.66777408637874, "evalue": 0.0, "bitscore": 568.0}], "name": "HDT7081021.1", "ipg": "18101289", "start": 365853, "end": 366783, "strand": 1, "sequence": null}], "clusters": []}, {"accession": "DAPAUW010000001.1", "subjects": [{"id": null, "hits": [{"query": "STS_Dehydrogenase", "subject": "HDT7086227.1", "identity": 96.923, "coverage": 98.48484848484848, "evalue": 1.16e-86, "bitscore": 258.0}], "name": "HDT7086227.1", "ipg": "18101290", "start": 364967, "end": 365846, "strand": 1, "sequence": null}, {"id": null, "hits": [{"query": "STS_E1-like", "subject": "HDT7086229.1", "identity": 94.104, "coverage": 99.77375565610859, "evalue": 0.0, "bitscore": 857.0}], "name": "HDT7086229.1", "ipg": "18101288", "start": 366769, "end": 368095, "strand": 1, "sequence": null}, {"id": null, "hits": [{"query": "STS_YcaO", "subject": "HDT7086228.1", "identity": 93.667, "coverage": 99.66777408637874, "evalue": 0.0, "bitscore": 568.0}], "name": "HDT7086228.1", "ipg": "18101289", "start": 365853, "end": 366783, "strand": 1, "sequence": null}], "clusters": []}, {"accession": "DAPAUY010000001.1", "subjects": [{"id": null, "hits": [{"query": "STS_Dehydrogenase", "subject": "HDT7091508.1", "identity": 96.923, "coverage": 98.48484848484848, "evalue": 1.16e-86, "bitscore": 258.0}], "name": "HDT7091508.1", "ipg": "18101290", "start": 364967, "end": 365846, "strand": 1, "sequence": null}, {"id": null, "hits": [{"query": "STS_E1-like", "subject": "HDT7091510.1", "identity": 94.104, "coverage": 99.77375565610859, "evalue": 0.0, "bitscore": 857.0}], "name": "HDT7091510.1", "ipg": "18101288", "start": 366769, "end": 368095, "strand": 1, "sequence": null}, {"id": null, "hits": [{"query": "STS_YcaO", "subject": "HDT7091509.1", "identity": 93.667, "coverage": 99.66777408637874, "evalue": 0.0, "bitscore": 568.0}], "name": "HDT7091509.1", "ipg": "18101289", "start": 365853, "end": 366783, "strand": 1, "sequence": null}], "clusters": []}, {"accession": "DAPAVC010000001.1", "subjects": [{"id": null, "hits": [{"query": "STS_Dehydrogenase", "subject": "HDT7094136.1", "identity": 96.923, "coverage": 98.48484848484848, "evalue": 1.16e-86, "bitscore": 258.0}], "name": "HDT7094136.1", "ipg": "18101290", "start": 364967, "end": 365846, "strand": 1, "sequence": null}, {"id": null, "hits": [{"query": "STS_E1-like", "subject": "HDT7094138.1", "identity": 94.104, "coverage": 99.77375565610859, "evalue": 0.0, "bitscore": 857.0}], "name": "HDT7094138.1", "ipg": "18101288", "start": 366769, "end": 368095, "strand": 1, "sequence": null}, {"id": null, "hits": [{"query": "STS_YcaO", "subject": "HDT7094137.1", "identity": 93.667, "coverage": 99.66777408637874, "evalue": 0.0, "bitscore": 568.0}], "name": "HDT7094137.1", "ipg": "18101289", "start": 365853, "end": 366783, "strand": 1, "sequence": null}], "clusters": []}, {"accession": "DAPAUZ010000002.1", "subjects": [{"id": null, "hits": [{"query": "STS_Dehydrogenase", "subject": "HDT7099562.1", "identity": 96.923, "coverage": 98.48484848484848, "evalue": 1.16e-86, "bitscore": 258.0}], "name": "HDT7099562.1", "ipg": "18101290", "start": 166750, "end": 167629, "strand": 1, "sequence": null}, {"id": null, "hits": [{"query": "STS_E1-like", "subject": "HDT7099564.1", "identity": 94.104, "coverage": 99.77375565610859, "evalue": 0.0, "bitscore": 857.0}], "name": "HDT7099564.1", "ipg": "18101288", "start": 168552, "end": 169878, "strand": 1, "sequence": null}, {"id": null, "hits": [{"query": "STS_YcaO", "subject": "HDT7099563.1", "identity": 93.667, "coverage": 99.66777408637874, "evalue": 0.0, "bitscore": 568.0}], "name": "HDT7099563.1", "ipg": "18101289", "start": 167636, "end": 168566, "strand": 1, "sequence": null}], "clusters": []}, {"accession": "DAPAVE010000001.1", "subjects": [{"id": null, "hits": [{"query": "STS_Dehydrogenase", "subject": "HDT7110051.1", "identity": 96.923, "coverage": 98.48484848484848, "evalue": 1.16e-86, "bitscore": 258.0}], "name": "HDT7110051.1", "ipg": "18101290", "start": 364967, "end": 365846, "strand": 1, "sequence": null}, {"id": null, "hits": [{"query": "STS_E1-like", "subject": "HDT7110053.1", "identity": 94.104, "coverage": 99.77375565610859, "evalue": 0.0, "bitscore": 857.0}], "name": "HDT7110053.1", "ipg": "18101288", "start": 366769, "end": 368095, "strand": 1, "sequence": null}, {"id": null, "hits": [{"query": "STS_YcaO", "subject": "HDT7110052.1", "identity": 93.667, "coverage": 99.66777408637874, "evalue": 0.0, "bitscore": 568.0}], "name": "HDT7110052.1", "ipg": "18101289", "start": 365853, "end": 366783, "strand": 1, "sequence": null}], "clusters": []}, {"accession": "DAPAVA010000004.1", "subjects": [{"id": null, "hits": [{"query": "STS_Dehydrogenase", "subject": "HDT7115937.1", "identity": 96.923, "coverage": 98.48484848484848, "evalue": 1.16e-86, "bitscore": 258.0}], "name": "HDT7115937.1", "ipg": "18101290", "start": 85221, "end": 86100, "strand": 1, "sequence": null}, {"id": null, "hits": [{"query": "STS_E1-like", "subject": "HDT7115939.1", "identity": 94.104, "coverage": 99.77375565610859, "evalue": 0.0, "bitscore": 857.0}], "name": "HDT7115939.1", "ipg": "18101288", "start": 87023, "end": 88349, "strand": 1, "sequence": null}, {"id": null, "hits": [{"query": "STS_YcaO", "subject": "HDT7115938.1", "identity": 93.667, "coverage": 99.66777408637874, "evalue": 0.0, "bitscore": 568.0}], "name": "HDT7115938.1", "ipg": "18101289", "start": 86107, "end": 87037, "strand": 1, "sequence": null}], "clusters": []}, {"accession": "DAPAVB010000003.1", "subjects": [{"id": null, "hits": [{"query": "STS_Dehydrogenase", "subject": "HDT7118320.1", "identity": 96.923, "coverage": 98.48484848484848, "evalue": 1.16e-86, "bitscore": 258.0}], "name": "HDT7118320.1", "ipg": "18101290", "start": 85221, "end": 86100, "strand": 1, "sequence": null}, {"id": null, "hits": [{"query": "STS_E1-like", "subject": "HDT7118322.1", "identity": 94.104, "coverage": 99.77375565610859, "evalue": 0.0, "bitscore": 857.0}], "name": "HDT7118322.1", "ipg": "18101288", "start": 87023, "end": 88349, "strand": 1, "sequence": null}, {"id": null, "hits": [{"query": "STS_YcaO", "subject": "HDT7118321.1", "identity": 93.667, "coverage": 99.66777408637874, "evalue": 0.0, "bitscore": 568.0}], "name": "HDT7118321.1", "ipg": "18101289", "start": 86107, "end": 87037, "strand": 1, "sequence": null}], "clusters": []}, {"accession": "DAPAVD010000002.1", "subjects": [{"id": null, "hits": [{"query": "STS_Dehydrogenase", "subject": "HDT7120989.1", "identity": 96.923, "coverage": 98.48484848484848, "evalue": 1.16e-86, "bitscore": 258.0}], "name": "HDT7120989.1", "ipg": "18101290", "start": 329675, "end": 330554, "strand": 1, "sequence": null}, {"id": null, "hits": [{"query": "STS_E1-like", "subject": "HDT7120991.1", "identity": 94.104, "coverage": 99.77375565610859, "evalue": 0.0, "bitscore": 857.0}], "name": "HDT7120991.1", "ipg": "18101288", "start": 331477, "end": 332803, "strand": 1, "sequence": null}, {"id": null, "hits": [{"query": "STS_YcaO", "subject": "HDT7120990.1", "identity": 93.667, "coverage": 99.66777408637874, "evalue": 0.0, "bitscore": 568.0}], "name": "HDT7120990.1", "ipg": "18101289", "start": 330561, "end": 331491, "strand": 1, "sequence": null}], "clusters": []}, {"accession": "DAPHMZ010000001.1", "subjects": [{"id": null, "hits": [{"query": "STS_Dehydrogenase", "subject": "HDV4257842.1", "identity": 96.923, "coverage": 98.48484848484848, "evalue": 1.16e-86, "bitscore": 258.0}], "name": "HDV4257842.1", "ipg": "18101290", "start": 85232, "end": 86111, "strand": 1, "sequence": null}, {"id": null, "hits": [{"query": "STS_E1-like", "subject": "HDV4257844.1", "identity": 94.104, "coverage": 99.77375565610859, "evalue": 0.0, "bitscore": 857.0}], "name": "HDV4257844.1", "ipg": "18101288", "start": 87034, "end": 88360, "strand": 1, "sequence": null}, {"id": null, "hits": [{"query": "STS_YcaO", "subject": "HDV4257843.1", "identity": 93.667, "coverage": 99.66777408637874, "evalue": 0.0, "bitscore": 568.0}], "name": "HDV4257843.1", "ipg": "18101289", "start": 86118, "end": 87048, "strand": 1, "sequence": null}], "clusters": []}, {"accession": "DAPHNB010000003.1", "subjects": [{"id": null, "hits": [{"query": "STS_Dehydrogenase", "subject": "HDV4269231.1", "identity": 96.923, "coverage": 98.48484848484848, "evalue": 1.16e-86, "bitscore": 258.0}], "name": "HDV4269231.1", "ipg": "18101290", "start": 85232, "end": 86111, "strand": 1, "sequence": null}, {"id": null, "hits": [{"query": "STS_E1-like", "subject": "HDV4269233.1", "identity": 94.104, "coverage": 99.77375565610859, "evalue": 0.0, "bitscore": 857.0}], "name": "HDV4269233.1", "ipg": "18101288", "start": 87034, "end": 88360, "strand": 1, "sequence": null}, {"id": null, "hits": [{"query": "STS_YcaO", "subject": "HDV4269232.1", "identity": 93.667, "coverage": 99.66777408637874, "evalue": 0.0, "bitscore": 568.0}], "name": "HDV4269232.1", "ipg": "18101289", "start": 86118, "end": 87048, "strand": 1, "sequence": null}], "clusters": []}, {"accession": "DAPHNE010000006.1", "subjects": [{"id": null, "hits": [{"query": "STS_Dehydrogenase", "subject": "HDV4286414.1", "identity": 96.923, "coverage": 98.48484848484848, "evalue": 1.16e-86, "bitscore": 258.0}], "name": "HDV4286414.1", "ipg": "18101290", "start": 85232, "end": 86111, "strand": 1, "sequence": null}, {"id": null, "hits": [{"query": "STS_E1-like", "subject": "HDV4286416.1", "identity": 94.104, "coverage": 99.77375565610859, "evalue": 0.0, "bitscore": 857.0}], "name": "HDV4286416.1", "ipg": "18101288", "start": 87034, "end": 88360, "strand": 1, "sequence": null}, {"id": null, "hits": [{"query": "STS_YcaO", "subject": "HDV4286415.1", "identity": 93.667, "coverage": 99.66777408637874, "evalue": 0.0, "bitscore": 568.0}], "name": "HDV4286415.1", "ipg": "18101289", "start": 86118, "end": 87048, "strand": 1, "sequence": null}], "clusters": []}, {"accession": "DAPHQL010000001.1", "subjects": [{"id": null, "hits": [{"query": "STS_Dehydrogenase", "subject": "HDV4498249.1", "identity": 96.923, "coverage": 98.48484848484848, "evalue": 1.16e-86, "bitscore": 258.0}], "name": "HDV4498249.1", "ipg": "18101290", "start": 85232, "end": 86111, "strand": 1, "sequence": null}, {"id": null, "hits": [{"query": "STS_E1-like", "subject": "HDV4498251.1", "identity": 94.104, "coverage": 99.77375565610859, "evalue": 0.0, "bitscore": 857.0}], "name": "HDV4498251.1", "ipg": "18101288", "start": 87034, "end": 88360, "strand": 1, "sequence": null}, {"id": null, "hits": [{"query": "STS_YcaO", "subject": "HDV4498250.1", "identity": 93.667, "coverage": 99.66777408637874, "evalue": 0.0, "bitscore": 568.0}], "name": "HDV4498250.1", "ipg": "18101289", "start": 86118, "end": 87048, "strand": 1, "sequence": null}], "clusters": []}, {"accession": "DAPSBW010000002.1", "subjects": [{"id": null, "hits": [{"query": "STS_Dehydrogenase", "subject": "HDY4442182.1", "identity": 96.923, "coverage": 98.48484848484848, "evalue": 1.16e-86, "bitscore": 258.0}], "name": "HDY4442182.1", "ipg": "18101290", "start": 372894, "end": 373773, "strand": 1, "sequence": null}], "clusters": []}, {"accession": "DAPSCW010000002.1", "subjects": [{"id": null, "hits": [{"query": "STS_Dehydrogenase", "subject": "HDY4496090.1", "identity": 96.923, "coverage": 98.48484848484848, "evalue": 1.16e-86, "bitscore": 258.0}], "name": "HDY4496090.1", "ipg": "18101290", "start": 372894, "end": 373773, "strand": 1, "sequence": null}], "clusters": []}, {"accession": "DAPSDR010000005.1", "subjects": [{"id": null, "hits": [{"query": "STS_Dehydrogenase", "subject": "HDY4579726.1", "identity": 96.923, "coverage": 98.48484848484848, "evalue": 1.16e-86, "bitscore": 258.0}], "name": "HDY4579726.1", "ipg": "18101290", "start": 53975, "end": 54854, "strand": 1, "sequence": null}, {"id": null, "hits": [{"query": "STS_E1-like", "subject": "HDY4579728.1", "identity": 94.104, "coverage": 99.77375565610859, "evalue": 0.0, "bitscore": 857.0}], "name": "HDY4579728.1", "ipg": "18101288", "start": 55777, "end": 57103, "strand": 1, "sequence": null}, {"id": null, "hits": [{"query": "STS_YcaO", "subject": "HDY4579727.1", "identity": 93.667, "coverage": 99.66777408637874, "evalue": 0.0, "bitscore": 568.0}], "name": "HDY4579727.1", "ipg": "18101289", "start": 54861, "end": 55791, "strand": 1, "sequence": null}], "clusters": []}, {"accession": "DAPSEL010000002.1", "subjects": [{"id": null, "hits": [{"query": "STS_Dehydrogenase", "subject": "HDY4620057.1", "identity": 96.923, "coverage": 98.48484848484848, "evalue": 1.16e-86, "bitscore": 258.0}], "name": "HDY4620057.1", "ipg": "18101290", "start": 372894, "end": 373773, "strand": 1, "sequence": null}], "clusters": []}, {"accession": "DAPSFB010000007.1", "subjects": [{"id": null, "hits": [{"query": "STS_Dehydrogenase", "subject": "HDY4668099.1", "identity": 96.923, "coverage": 98.48484848484848, "evalue": 1.16e-86, "bitscore": 258.0}], "name": "HDY4668099.1", "ipg": "18101290", "start": 7565, "end": 8444, "strand": 1, "sequence": null}, {"id": null, "hits": [{"query": "STS_E1-like", "subject": "HDY4668101.1", "identity": 94.104, "coverage": 99.77375565610859, "evalue": 0.0, "bitscore": 857.0}], "name": "HDY4668101.1", "ipg": "18101288", "start": 9367, "end": 10693, "strand": 1, "sequence": null}, {"id": null, "hits": [{"query": "STS_YcaO", "subject": "HDY4668100.1", "identity": 93.667, "coverage": 99.66777408637874, "evalue": 0.0, "bitscore": 568.0}], "name": "HDY4668100.1", "ipg": "18101289", "start": 8451, "end": 9381, "strand": 1, "sequence": null}], "clusters": []}, {"accession": "DAPSFU010000002.1", "subjects": [{"id": null, "hits": [{"query": "STS_Dehydrogenase", "subject": "HDY4721338.1", "identity": 96.923, "coverage": 98.48484848484848, "evalue": 1.16e-86, "bitscore": 258.0}], "name": "HDY4721338.1", "ipg": "18101290", "start": 372894, "end": 373773, "strand": 1, "sequence": null}], "clusters": []}, {"accession": "DAPSGN010000002.1", "subjects": [{"id": null, "hits": [{"query": "STS_Dehydrogenase", "subject": "HDY4751260.1", "identity": 96.923, "coverage": 98.48484848484848, "evalue": 1.16e-86, "bitscore": 258.0}], "name": "HDY4751260.1", "ipg": "18101290", "start": 372894, "end": 373773, "strand": 1, "sequence": null}], "clusters": []}, {"accession": "DAPSGT010000005.1", "subjects": [{"id": null, "hits": [{"query": "STS_Dehydrogenase", "subject": "HDY4791782.1", "identity": 96.923, "coverage": 98.48484848484848, "evalue": 1.16e-86, "bitscore": 258.0}], "name": "HDY4791782.1", "ipg": "18101290", "start": 7565, "end": 8444, "strand": 1, "sequence": null}, {"id": null, "hits": [{"query": "STS_E1-like", "subject": "HDY4791784.1", "identity": 94.104, "coverage": 99.77375565610859, "evalue": 0.0, "bitscore": 857.0}], "name": "HDY4791784.1", "ipg": "18101288", "start": 9367, "end": 10693, "strand": 1, "sequence": null}, {"id": null, "hits": [{"query": "STS_YcaO", "subject": "HDY4791783.1", "identity": 93.667, "coverage": 99.66777408637874, "evalue": 0.0, "bitscore": 568.0}], "name": "HDY4791783.1", "ipg": "18101289", "start": 8451, "end": 9381, "strand": 1, "sequence": null}], "clusters": []}, {"accession": "DAPSHM010000007.1", "subjects": [{"id": null, "hits": [{"query": "STS_Dehydrogenase", "subject": "HDY4840651.1", "identity": 96.923, "coverage": 98.48484848484848, "evalue": 1.16e-86, "bitscore": 258.0}], "name": "HDY4840651.1", "ipg": "18101290", "start": 53975, "end": 54854, "strand": 1, "sequence": null}, {"id": null, "hits": [{"query": "STS_E1-like", "subject": "HDY4840653.1", "identity": 94.104, "coverage": 99.77375565610859, "evalue": 0.0, "bitscore": 857.0}], "name": "HDY4840653.1", "ipg": "18101288", "start": 55777, "end": 57103, "strand": 1, "sequence": null}, {"id": null, "hits": [{"query": "STS_YcaO", "subject": "HDY4840652.1", "identity": 93.667, "coverage": 99.66777408637874, "evalue": 0.0, "bitscore": 568.0}], "name": "HDY4840652.1", "ipg": "18101289", "start": 54861, "end": 55791, "strand": 1, "sequence": null}], "clusters": []}, {"accession": "DAPTZT010000038.1", "subjects": [{"id": null, "hits": [{"query": "STS_Dehydrogenase", "subject": "HDY9684294.1", "identity": 96.923, "coverage": 98.48484848484848, "evalue": 1.16e-86, "bitscore": 258.0}], "name": "HDY9684294.1", "ipg": "18101290", "start": 2269, "end": 3148, "strand": 1, "sequence": null}], "clusters": []}, {"accession": "DAPTZZ010000058.1", "subjects": [{"id": null, "hits": [{"query": "STS_Dehydrogenase", "subject": "HDY9715996.1", "identity": 96.923, "coverage": 98.48484848484848, "evalue": 1.16e-86, "bitscore": 258.0}], "name": "HDY9715996.1", "ipg": "18101290", "start": 705, "end": 1584, "strand": 1, "sequence": null}], "clusters": []}, {"accession": "DAPTZW010000002.1", "subjects": [{"id": null, "hits": [{"query": "STS_Dehydrogenase", "subject": "HDY9724708.1", "identity": 96.923, "coverage": 98.48484848484848, "evalue": 1.16e-86, "bitscore": 258.0}], "name": "HDY9724708.1", "ipg": "18101290", "start": 148996, "end": 149875, "strand": 1, "sequence": null}, {"id": null, "hits": [{"query": "STS_YcaO", "subject": "HDY9724709.1", "identity": 92.667, "coverage": 99.66777408637874, "evalue": 0.0, "bitscore": 563.0}], "name": "HDY9724709.1", "ipg": "20687855", "start": 149882, "end": 150812, "strand": 1, "sequence": null}], "clusters": []}, {"accession": "DAPUAQ010000008.1", "subjects": [{"id": null, "hits": [{"query": "STS_Dehydrogenase", "subject": "HDY9770502.1", "identity": 96.923, "coverage": 98.48484848484848, "evalue": 1.16e-86, "bitscore": 258.0}], "name": "HDY9770502.1", "ipg": "18101290", "start": 951, "end": 1830, "strand": 1, "sequence": null}, {"id": null, "hits": [{"query": "STS_E1-like", "subject": "HDY9770504.1", "identity": 93.878, "coverage": 99.77375565610859, "evalue": 0.0, "bitscore": 857.0}], "name": "HDY9770504.1", "ipg": "177390810", "start": 2753, "end": 4079, "strand": 1, "sequence": null}, {"id": null, "hits": [{"query": "STS_YcaO", "subject": "HDY9770503.1", "identity": 92.667, "coverage": 99.66777408637874, "evalue": 0.0, "bitscore": 563.0}], "name": "HDY9770503.1", "ipg": "20687855", "start": 1837, "end": 2767, "strand": 1, "sequence": null}], "clusters": [{"indices": [0, 2, 1], "subjects": [], "intermediate_genes": [], "score": 3.1678, "start": 951, "end": 4079, "number": 717}]}, {"accession": "DAPUBH010000065.1", "subjects": [{"id": null, "hits": [{"query": "STS_Dehydrogenase", "subject": "HDY9790860.1", "identity": 96.923, "coverage": 98.48484848484848, "evalue": 1.16e-86, "bitscore": 258.0}], "name": "HDY9790860.1", "ipg": "18101290", "start": 912, "end": 1791, "strand": 1, "sequence": null}], "clusters": []}, {"accession": "DAPUBJ010000063.1", "subjects": [{"id": null, "hits": [{"query": "STS_Dehydrogenase", "subject": "HDY9801579.1", "identity": 96.923, "coverage": 98.48484848484848, "evalue": 1.16e-86, "bitscore": 258.0}], "name": "HDY9801579.1", "ipg": "18101290", "start": 885, "end": 1764, "strand": 1, "sequence": null}], "clusters": []}, {"accession": "DAPUBG010000035.1", "subjects": [{"id": null, "hits": [{"query": "STS_Dehydrogenase", "subject": "HDY9812412.1", "identity": 96.923, "coverage": 98.48484848484848, "evalue": 1.16e-86, "bitscore": 258.0}], "name": "HDY9812412.1", "ipg": "18101290", "start": 2220, "end": 3099, "strand": 1, "sequence": null}, {"id": null, "hits": [{"query": "STS_E1-like", "subject": "HDY9812414.1", "identity": 94.104, "coverage": 99.77375565610859, "evalue": 0.0, "bitscore": 860.0}], "name": "HDY9812414.1", "ipg": "33371076", "start": 4022, "end": 5348, "strand": 1, "sequence": null}, {"id": null, "hits": [{"query": "STS_YcaO", "subject": "HDY9812413.1", "identity": 92.667, "coverage": 99.66777408637874, "evalue": 0.0, "bitscore": 563.0}], "name": "HDY9812413.1", "ipg": "20687855", "start": 3106, "end": 4036, "strand": 1, "sequence": null}], "clusters": []}, {"accession": "DAPUBE010000014.1", "subjects": [{"id": null, "hits": [{"query": "STS_Dehydrogenase", "subject": "HDY9817474.1", "identity": 96.923, "coverage": 98.48484848484848, "evalue": 1.16e-86, "bitscore": 258.0}], "name": "HDY9817474.1", "ipg": "18101290", "start": 1051, "end": 1930, "strand": 1, "sequence": null}, {"id": null, "hits": [{"query": "STS_E1-like", "subject": "HDY9817476.1", "identity": 94.104, "coverage": 99.77375565610859, "evalue": 0.0, "bitscore": 860.0}], "name": "HDY9817476.1", "ipg": "33371076", "start": 2853, "end": 4179, "strand": 1, "sequence": null}, {"id": null, "hits": [{"query": "STS_YcaO", "subject": "HDY9817475.1", "identity": 92.667, "coverage": 99.66777408637874, "evalue": 0.0, "bitscore": 563.0}], "name": "HDY9817475.1", "ipg": "20687855", "start": 1937, "end": 2867, "strand": 1, "sequence": null}], "clusters": []}, {"accession": "DAPUBT010000002.1", "subjects": [{"id": null, "hits": [{"query": "STS_Dehydrogenase", "subject": "HDY9821583.1", "identity": 96.923, "coverage": 98.48484848484848, "evalue": 1.16e-86, "bitscore": 258.0}], "name": "HDY9821583.1", "ipg": "18101290", "start": 275052, "end": 275931, "strand": 1, "sequence": null}, {"id": null, "hits": [{"query": "STS_E1-like", "subject": "HDY9821585.1", "identity": 94.104, "coverage": 99.77375565610859, "evalue": 0.0, "bitscore": 860.0}], "name": "HDY9821585.1", "ipg": "33371076", "start": 276854, "end": 278180, "strand": 1, "sequence": null}, {"id": null, "hits": [{"query": "STS_YcaO", "subject": "HDY9821584.1", "identity": 92.667, "coverage": 99.66777408637874, "evalue": 0.0, "bitscore": 563.0}], "name": "HDY9821584.1", "ipg": "20687855", "start": 275938, "end": 276868, "strand": 1, "sequence": null}], "clusters": []}, {"accession": "DAPUBW010000015.1", "subjects": [{"id": null, "hits": [{"query": "STS_Dehydrogenase", "subject": "HDY9827956.1", "identity": 96.923, "coverage": 98.48484848484848, "evalue": 1.16e-86, "bitscore": 258.0}], "name": "HDY9827956.1", "ipg": "18101290", "start": 2223, "end": 3102, "strand": 1, "sequence": null}, {"id": null, "hits": [{"query": "STS_E1-like", "subject": "HDY9827958.1", "identity": 94.104, "coverage": 99.77375565610859, "evalue": 0.0, "bitscore": 860.0}], "name": "HDY9827958.1", "ipg": "33371076", "start": 4025, "end": 5351, "strand": 1, "sequence": null}, {"id": null, "hits": [{"query": "STS_YcaO", "subject": "HDY9827957.1", "identity": 92.667, "coverage": 99.66777408637874, "evalue": 0.0, "bitscore": 563.0}], "name": "HDY9827957.1", "ipg": "20687855", "start": 3109, "end": 4039, "strand": 1, "sequence": null}], "clusters": []}, {"accession": "DAPUBO010000052.1", "subjects": [{"id": null, "hits": [{"query": "STS_Dehydrogenase", "subject": "HDY9831702.1", "identity": 96.923, "coverage": 98.48484848484848, "evalue": 1.16e-86, "bitscore": 258.0}], "name": "HDY9831702.1", "ipg": "18101290", "start": 843, "end": 1722, "strand": 1, "sequence": null}, {"id": null, "hits": [{"query": "STS_E1-like", "subject": "HDY9831704.1", "identity": 94.104, "coverage": 99.77375565610859, "evalue": 0.0, "bitscore": 860.0}], "name": "HDY9831704.1", "ipg": "33371076", "start": 2645, "end": 3971, "strand": 1, "sequence": null}, {"id": null, "hits": [{"query": "STS_YcaO", "subject": "HDY9831703.1", "identity": 92.667, "coverage": 99.66777408637874, "evalue": 0.0, "bitscore": 563.0}], "name": "HDY9831703.1", "ipg": "20687855", "start": 1729, "end": 2659, "strand": 1, "sequence": null}], "clusters": []}, {"accession": "DAPUCV010000081.1", "subjects": [{"id": null, "hits": [{"query": "STS_Dehydrogenase", "subject": "HDY9892527.1", "identity": 96.923, "coverage": 98.48484848484848, "evalue": 1.16e-86, "bitscore": 258.0}], "name": "HDY9892527.1", "ipg": "18101290", "start": 843, "end": 1722, "strand": 1, "sequence": null}], "clusters": []}, {"accession": "DAPUCQ010000015.1", "subjects": [{"id": null, "hits": [{"query": "STS_Dehydrogenase", "subject": "HDY9894308.1", "identity": 96.923, "coverage": 98.48484848484848, "evalue": 1.16e-86, "bitscore": 258.0}], "name": "HDY9894308.1", "ipg": "18101290", "start": 328, "end": 1207, "strand": 1, "sequence": null}, {"id": null, "hits": [{"query": "STS_E1-like", "subject": "HDY9894310.1", "identity": 94.104, "coverage": 99.77375565610859, "evalue": 0.0, "bitscore": 860.0}], "name": "HDY9894310.1", "ipg": "33371076", "start": 2130, "end": 3456, "strand": 1, "sequence": null}, {"id": null, "hits": [{"query": "STS_YcaO", "subject": "HDY9894309.1", "identity": 92.667, "coverage": 99.66777408637874, "evalue": 0.0, "bitscore": 563.0}], "name": "HDY9894309.1", "ipg": "20687855", "start": 1214, "end": 2144, "strand": 1, "sequence": null}], "clusters": []}, {"accession": "DAPUDN010000065.1", "subjects": [{"id": null, "hits": [{"query": "STS_Dehydrogenase", "subject": "HDY9955538.1", "identity": 96.923, "coverage": 98.48484848484848, "evalue": 1.16e-86, "bitscore": 258.0}], "name": "HDY9955538.1", "ipg": "18101290", "start": 2198, "end": 3077, "strand": 1, "sequence": null}], "clusters": []}, {"accession": "DAPUDS010000048.1", "subjects": [{"id": null, "hits": [{"query": "STS_Dehydrogenase", "subject": "HDY9961006.1", "identity": 96.923, "coverage": 98.48484848484848, "evalue": 1.16e-86, "bitscore": 258.0}], "name": "HDY9961006.1", "ipg": "18101290", "start": 1293, "end": 2172, "strand": 1, "sequence": null}], "clusters": []}, {"accession": "DAPUDM010000002.1", "subjects": [{"id": null, "hits": [{"query": "STS_Dehydrogenase", "subject": "HDY9961647.1", "identity": 96.923, "coverage": 98.48484848484848, "evalue": 1.16e-86, "bitscore": 258.0}], "name": "HDY9961647.1", "ipg": "18101290", "start": 184620, "end": 185499, "strand": 1, "sequence": null}, {"id": null, "hits": [{"query": "STS_E1-like", "subject": "HDY9961649.1", "identity": 94.104, "coverage": 99.77375565610859, "evalue": 0.0, "bitscore": 860.0}], "name": "HDY9961649.1", "ipg": "33371076", "start": 186422, "end": 187748, "strand": 1, "sequence": null}, {"id": null, "hits": [{"query": "STS_YcaO", "subject": "HDY9961648.1", "identity": 92.667, "coverage": 99.66777408637874, "evalue": 0.0, "bitscore": 563.0}], "name": "HDY9961648.1", "ipg": "20687855", "start": 185506, "end": 186436, "strand": 1, "sequence": null}], "clusters": []}, {"accession": "DAPUDL010000015.1", "subjects": [{"id": null, "hits": [{"query": "STS_Dehydrogenase", "subject": "HDY9965362.1", "identity": 96.923, "coverage": 98.48484848484848, "evalue": 1.16e-86, "bitscore": 258.0}], "name": "HDY9965362.1", "ipg": "18101290", "start": 886, "end": 1765, "strand": 1, "sequence": null}, {"id": null, "hits": [{"query": "STS_E1-like", "subject": "HDY9965364.1", "identity": 94.104, "coverage": 99.77375565610859, "evalue": 0.0, "bitscore": 860.0}], "name": "HDY9965364.1", "ipg": "33371076", "start": 2688, "end": 4014, "strand": 1, "sequence": null}, {"id": null, "hits": [{"query": "STS_YcaO", "subject": "HDY9965363.1", "identity": 92.667, "coverage": 99.66777408637874, "evalue": 0.0, "bitscore": 563.0}], "name": "HDY9965363.1", "ipg": "20687855", "start": 1772, "end": 2702, "strand": 1, "sequence": null}], "clusters": []}, {"accession": "DAPUDK010000002.1", "subjects": [{"id": null, "hits": [{"query": "STS_Dehydrogenase", "subject": "HDY9967059.1", "identity": 96.923, "coverage": 98.48484848484848, "evalue": 1.16e-86, "bitscore": 258.0}], "name": "HDY9967059.1", "ipg": "18101290", "start": 274995, "end": 275874, "strand": 1, "sequence": null}, {"id": null, "hits": [{"query": "STS_E1-like", "subject": "HDY9967061.1", "identity": 94.104, "coverage": 99.77375565610859, "evalue": 0.0, "bitscore": 860.0}], "name": "HDY9967061.1", "ipg": "33371076", "start": 276797, "end": 278123, "strand": 1, "sequence": null}, {"id": null, "hits": [{"query": "STS_YcaO", "subject": "HDY9967060.1", "identity": 92.667, "coverage": 99.66777408637874, "evalue": 0.0, "bitscore": 563.0}], "name": "HDY9967060.1", "ipg": "20687855", "start": 275881, "end": 276811, "strand": 1, "sequence": null}], "clusters": []}, {"accession": "DAPUDU010000002.1", "subjects": [{"id": null, "hits": [{"query": "STS_Dehydrogenase", "subject": "HDY9972761.1", "identity": 96.923, "coverage": 98.48484848484848, "evalue": 1.16e-86, "bitscore": 258.0}], "name": "HDY9972761.1", "ipg": "18101290", "start": 275051, "end": 275930, "strand": 1, "sequence": null}, {"id": null, "hits": [{"query": "STS_YcaO", "subject": "HDY9972762.1", "identity": 92.667, "coverage": 99.66777408637874, "evalue": 0.0, "bitscore": 563.0}], "name": "HDY9972762.1", "ipg": "20687855", "start": 275937, "end": 276867, "strand": 1, "sequence": null}], "clusters": []}, {"accession": "DAPUDJ010000002.1", "subjects": [{"id": null, "hits": [{"query": "STS_Dehydrogenase", "subject": "HDY9980548.1", "identity": 96.923, "coverage": 98.48484848484848, "evalue": 1.16e-86, "bitscore": 258.0}], "name": "HDY9980548.1", "ipg": "18101290", "start": 689, "end": 1568, "strand": -1, "sequence": null}], "clusters": []}, {"accession": "DAPUDR010000001.1", "subjects": [{"id": null, "hits": [{"query": "STS_Dehydrogenase", "subject": "HDY9985696.1", "identity": 96.923, "coverage": 98.48484848484848, "evalue": 1.16e-86, "bitscore": 258.0}], "name": "HDY9985696.1", "ipg": "18101290", "start": 689, "end": 1568, "strand": -1, "sequence": null}], "clusters": []}, {"accession": "DAPUDV010000001.1", "subjects": [{"id": null, "hits": [{"query": "STS_Dehydrogenase", "subject": "HDY9991410.1", "identity": 96.923, "coverage": 98.48484848484848, "evalue": 1.16e-86, "bitscore": 258.0}], "name": "HDY9991410.1", "ipg": "18101290", "start": 274813, "end": 275692, "strand": 1, "sequence": null}, {"id": null, "hits": [{"query": "STS_YcaO", "subject": "HDY9991411.1", "identity": 92.667, "coverage": 99.66777408637874, "evalue": 0.0, "bitscore": 563.0}], "name": "HDY9991411.1", "ipg": "20687855", "start": 275699, "end": 276629, "strand": 1, "sequence": null}], "clusters": []}, {"accession": "DAPUEQ010000002.1", "subjects": [{"id": null, "hits": [{"query": "STS_Dehydrogenase", "subject": "HDZ0035581.1", "identity": 96.923, "coverage": 98.48484848484848, "evalue": 1.16e-86, "bitscore": 258.0}], "name": "HDZ0035581.1", "ipg": "18101290", "start": 275050, "end": 275929, "strand": 1, "sequence": null}, {"id": null, "hits": [{"query": "STS_E1-like", "subject": "HDZ0035583.1", "identity": 94.104, "coverage": 99.77375565610859, "evalue": 0.0, "bitscore": 860.0}], "name": "HDZ0035583.1", "ipg": "33371076", "start": 276852, "end": 278178, "strand": 1, "sequence": null}, {"id": null, "hits": [{"query": "STS_YcaO", "subject": "HDZ0035582.1", "identity": 92.667, "coverage": 99.66777408637874, "evalue": 0.0, "bitscore": 563.0}], "name": "HDZ0035582.1", "ipg": "20687855", "start": 275936, "end": 276866, "strand": 1, "sequence": null}], "clusters": []}, {"accession": "DAPUFB010000001.1", "subjects": [{"id": null, "hits": [{"query": "STS_Dehydrogenase", "subject": "HDZ0070725.1", "identity": 96.923, "coverage": 98.48484848484848, "evalue": 1.16e-86, "bitscore": 258.0}], "name": "HDZ0070725.1", "ipg": "18101290", "start": 275052, "end": 275931, "strand": 1, "sequence": null}, {"id": null, "hits": [{"query": "STS_YcaO", "subject": "HDZ0070726.1", "identity": 92.667, "coverage": 99.66777408637874, "evalue": 0.0, "bitscore": 563.0}], "name": "HDZ0070726.1", "ipg": "20687855", "start": 275938, "end": 276868, "strand": 1, "sequence": null}], "clusters": []}, {"accession": "DAPUGY010000003.1", "subjects": [{"id": null, "hits": [{"query": "STS_Dehydrogenase", "subject": "HDZ0200072.1", "identity": 96.923, "coverage": 98.48484848484848, "evalue": 1.16e-86, "bitscore": 258.0}], "name": "HDZ0200072.1", "ipg": "18101290", "start": 275052, "end": 275931, "strand": 1, "sequence": null}, {"id": null, "hits": [{"query": "STS_E1-like", "subject": "HDZ0200074.1", "identity": 94.104, "coverage": 99.77375565610859, "evalue": 0.0, "bitscore": 860.0}], "name": "HDZ0200074.1", "ipg": "33371076", "start": 276854, "end": 278180, "strand": 1, "sequence": null}, {"id": null, "hits": [{"query": "STS_YcaO", "subject": "HDZ0200073.1", "identity": 92.667, "coverage": 99.66777408637874, "evalue": 0.0, "bitscore": 563.0}], "name": "HDZ0200073.1", "ipg": "20687855", "start": 275938, "end": 276868, "strand": 1, "sequence": null}], "clusters": []}, {"accession": "DAPUGW010000001.1", "subjects": [{"id": null, "hits": [{"query": "STS_Dehydrogenase", "subject": "HDZ0224551.1", "identity": 96.923, "coverage": 98.48484848484848, "evalue": 1.16e-86, "bitscore": 258.0}], "name": "HDZ0224551.1", "ipg": "18101290", "start": 544586, "end": 545465, "strand": -1, "sequence": null}, {"id": null, "hits": [{"query": "STS_E1-like", "subject": "HDZ0224549.1", "identity": 94.104, "coverage": 99.77375565610859, "evalue": 0.0, "bitscore": 860.0}], "name": "HDZ0224549.1", "ipg": "33371076", "start": 542337, "end": 543663, "strand": -1, "sequence": null}, {"id": null, "hits": [{"query": "STS_YcaO", "subject": "HDZ0224550.1", "identity": 92.667, "coverage": 99.66777408637874, "evalue": 0.0, "bitscore": 563.0}], "name": "HDZ0224550.1", "ipg": "20687855", "start": 543649, "end": 544579, "strand": -1, "sequence": null}], "clusters": []}, {"accession": "DAPUGP010000018.1", "subjects": [{"id": null, "hits": [{"query": "STS_Dehydrogenase", "subject": "HDZ0231313.1", "identity": 96.923, "coverage": 98.48484848484848, "evalue": 1.16e-86, "bitscore": 258.0}], "name": "HDZ0231313.1", "ipg": "18101290", "start": 14878, "end": 15757, "strand": 1, "sequence": null}, {"id": null, "hits": [{"query": "STS_E1-like", "subject": "HDZ0231315.1", "identity": 94.104, "coverage": 99.77375565610859, "evalue": 0.0, "bitscore": 860.0}], "name": "HDZ0231315.1", "ipg": "33371076", "start": 16680, "end": 18006, "strand": 1, "sequence": null}, {"id": null, "hits": [{"query": "STS_YcaO", "subject": "HDZ0231314.1", "identity": 92.667, "coverage": 99.66777408637874, "evalue": 0.0, "bitscore": 563.0}], "name": "HDZ0231314.1", "ipg": "20687855", "start": 15764, "end": 16694, "strand": 1, "sequence": null}], "clusters": []}, {"accession": "DAPZSV010000008.1", "subjects": [{"id": null, "hits": [{"query": "STS_Dehydrogenase", "subject": "HEA4009382.1", "identity": 96.923, "coverage": 98.48484848484848, "evalue": 1.16e-86, "bitscore": 258.0}], "name": "HEA4009382.1", "ipg": "18101290", "start": 2714, "end": 3593, "strand": 1, "sequence": null}, {"id": null, "hits": [{"query": "STS_E1-like", "subject": "HEA4009384.1", "identity": 94.104, "coverage": 99.77375565610859, "evalue": 0.0, "bitscore": 857.0}], "name": "HEA4009384.1", "ipg": "18101288", "start": 4516, "end": 5842, "strand": 1, "sequence": null}, {"id": null, "hits": [{"query": "STS_YcaO", "subject": "HEA4009383.1", "identity": 93.667, "coverage": 99.66777408637874, "evalue": 0.0, "bitscore": 568.0}], "name": "HEA4009383.1", "ipg": "18101289", "start": 3600, "end": 4530, "strand": 1, "sequence": null}], "clusters": []}, {"accession": "DAQACN010000008.1", "subjects": [{"id": null, "hits": [{"query": "STS_Dehydrogenase", "subject": "HEA4939683.1", "identity": 96.923, "coverage": 98.48484848484848, "evalue": 1.16e-86, "bitscore": 258.0}], "name": "HEA4939683.1", "ipg": "18101290", "start": 53975, "end": 54854, "strand": 1, "sequence": null}, {"id": null, "hits": [{"query": "STS_E1-like", "subject": "HEA4939685.1", "identity": 94.104, "coverage": 99.77375565610859, "evalue": 0.0, "bitscore": 857.0}], "name": "HEA4939685.1", "ipg": "18101288", "start": 55777, "end": 57103, "strand": 1, "sequence": null}, {"id": null, "hits": [{"query": "STS_YcaO", "subject": "HEA4939684.1", "identity": 93.667, "coverage": 99.66777408637874, "evalue": 0.0, "bitscore": 568.0}], "name": "HEA4939684.1", "ipg": "18101289", "start": 54861, "end": 55791, "strand": 1, "sequence": null}], "clusters": []}, {"accession": "DAQAEK010000005.1", "subjects": [{"id": null, "hits": [{"query": "STS_Dehydrogenase", "subject": "HEA5078823.1", "identity": 96.923, "coverage": 98.48484848484848, "evalue": 1.16e-86, "bitscore": 258.0}], "name": "HEA5078823.1", "ipg": "18101290", "start": 53975, "end": 54854, "strand": 1, "sequence": null}, {"id": null, "hits": [{"query": "STS_E1-like", "subject": "HEA5078825.1", "identity": 94.104, "coverage": 99.77375565610859, "evalue": 0.0, "bitscore": 857.0}], "name": "HEA5078825.1", "ipg": "18101288", "start": 55777, "end": 57103, "strand": 1, "sequence": null}, {"id": null, "hits": [{"query": "STS_YcaO", "subject": "HEA5078824.1", "identity": 93.667, "coverage": 99.66777408637874, "evalue": 0.0, "bitscore": 568.0}], "name": "HEA5078824.1", "ipg": "18101289", "start": 54861, "end": 55791, "strand": 1, "sequence": null}], "clusters": []}, {"accession": "DAQAFH010000008.1", "subjects": [{"id": null, "hits": [{"query": "STS_Dehydrogenase", "subject": "HEA5138425.1", "identity": 96.923, "coverage": 98.48484848484848, "evalue": 1.16e-86, "bitscore": 258.0}], "name": "HEA5138425.1", "ipg": "18101290", "start": 7565, "end": 8444, "strand": 1, "sequence": null}, {"id": null, "hits": [{"query": "STS_E1-like", "subject": "HEA5138427.1", "identity": 94.104, "coverage": 99.77375565610859, "evalue": 0.0, "bitscore": 857.0}], "name": "HEA5138427.1", "ipg": "18101288", "start": 9367, "end": 10693, "strand": 1, "sequence": null}, {"id": null, "hits": [{"query": "STS_YcaO", "subject": "HEA5138426.1", "identity": 93.667, "coverage": 99.66777408637874, "evalue": 0.0, "bitscore": 568.0}], "name": "HEA5138426.1", "ipg": "18101289", "start": 8451, "end": 9381, "strand": 1, "sequence": null}], "clusters": []}, {"accession": "DAQASI010000006.1", "subjects": [{"id": null, "hits": [{"query": "STS_Dehydrogenase", "subject": "HEA6394414.1", "identity": 96.923, "coverage": 98.48484848484848, "evalue": 1.16e-86, "bitscore": 258.0}], "name": "HEA6394414.1", "ipg": "18101290", "start": 85336, "end": 86215, "strand": 1, "sequence": null}, {"id": null, "hits": [{"query": "STS_E1-like", "subject": "HEA6394416.1", "identity": 94.104, "coverage": 99.77375565610859, "evalue": 0.0, "bitscore": 857.0}], "name": "HEA6394416.1", "ipg": "18101288", "start": 87138, "end": 88464, "strand": 1, "sequence": null}, {"id": null, "hits": [{"query": "STS_YcaO", "subject": "HEA6394415.1", "identity": 93.667, "coverage": 99.66777408637874, "evalue": 0.0, "bitscore": 568.0}], "name": "HEA6394415.1", "ipg": "18101289", "start": 86222, "end": 87152, "strand": 1, "sequence": null}], "clusters": []}, {"accession": "DAQAST010000006.1", "subjects": [{"id": null, "hits": [{"query": "STS_Dehydrogenase", "subject": "HEA6413207.1", "identity": 96.923, "coverage": 98.48484848484848, "evalue": 1.16e-86, "bitscore": 258.0}], "name": "HEA6413207.1", "ipg": "18101290", "start": 140628, "end": 141507, "strand": -1, "sequence": null}, {"id": null, "hits": [{"query": "STS_E1-like", "subject": "HEA6413205.1", "identity": 94.104, "coverage": 99.77375565610859, "evalue": 0.0, "bitscore": 857.0}], "name": "HEA6413205.1", "ipg": "18101288", "start": 138379, "end": 139705, "strand": -1, "sequence": null}, {"id": null, "hits": [{"query": "STS_YcaO", "subject": "HEA6413206.1", "identity": 93.667, "coverage": 99.66777408637874, "evalue": 0.0, "bitscore": 568.0}], "name": "HEA6413206.1", "ipg": "18101289", "start": 139691, "end": 140621, "strand": -1, "sequence": null}], "clusters": []}, {"accession": "DAQASS010000005.1", "subjects": [{"id": null, "hits": [{"query": "STS_Dehydrogenase", "subject": "HEA6418322.1", "identity": 96.923, "coverage": 98.48484848484848, "evalue": 1.16e-86, "bitscore": 258.0}], "name": "HEA6418322.1", "ipg": "18101290", "start": 85343, "end": 86222, "strand": 1, "sequence": null}, {"id": null, "hits": [{"query": "STS_E1-like", "subject": "HEA6418324.1", "identity": 94.104, "coverage": 99.77375565610859, "evalue": 0.0, "bitscore": 857.0}], "name": "HEA6418324.1", "ipg": "18101288", "start": 87145, "end": 88471, "strand": 1, "sequence": null}, {"id": null, "hits": [{"query": "STS_YcaO", "subject": "HEA6418323.1", "identity": 93.667, "coverage": 99.66777408637874, "evalue": 0.0, "bitscore": 568.0}], "name": "HEA6418323.1", "ipg": "18101289", "start": 86229, "end": 87159, "strand": 1, "sequence": null}], "clusters": []}, {"accession": "DAQATC010000004.1", "subjects": [{"id": null, "hits": [{"query": "STS_Dehydrogenase", "subject": "HEA6441749.1", "identity": 96.923, "coverage": 98.48484848484848, "evalue": 1.16e-86, "bitscore": 258.0}], "name": "HEA6441749.1", "ipg": "18101290", "start": 85343, "end": 86222, "strand": 1, "sequence": null}, {"id": null, "hits": [{"query": "STS_E1-like", "subject": "HEA6441751.1", "identity": 94.104, "coverage": 99.77375565610859, "evalue": 0.0, "bitscore": 857.0}], "name": "HEA6441751.1", "ipg": "18101288", "start": 87145, "end": 88471, "strand": 1, "sequence": null}, {"id": null, "hits": [{"query": "STS_YcaO", "subject": "HEA6441750.1", "identity": 93.667, "coverage": 99.66777408637874, "evalue": 0.0, "bitscore": 568.0}], "name": "HEA6441750.1", "ipg": "18101289", "start": 86229, "end": 87159, "strand": 1, "sequence": null}], "clusters": []}, {"accession": "DAQAUH010000001.1", "subjects": [{"id": null, "hits": [{"query": "STS_Dehydrogenase", "subject": "HEA6505033.1", "identity": 96.923, "coverage": 98.48484848484848, "evalue": 1.16e-86, "bitscore": 258.0}], "name": "HEA6505033.1", "ipg": "18101290", "start": 85343, "end": 86222, "strand": 1, "sequence": null}, {"id": null, "hits": [{"query": "STS_E1-like", "subject": "HEA6505035.1", "identity": 94.104, "coverage": 99.77375565610859, "evalue": 0.0, "bitscore": 857.0}], "name": "HEA6505035.1", "ipg": "18101288", "start": 87145, "end": 88471, "strand": 1, "sequence": null}, {"id": null, "hits": [{"query": "STS_YcaO", "subject": "HEA6505034.1", "identity": 93.667, "coverage": 99.66777408637874, "evalue": 0.0, "bitscore": 568.0}], "name": "HEA6505034.1", "ipg": "18101289", "start": 86229, "end": 87159, "strand": 1, "sequence": null}], "clusters": []}, {"accession": "DAQAUB010000006.1", "subjects": [{"id": null, "hits": [{"query": "STS_Dehydrogenase", "subject": "HEA6514666.1", "identity": 96.923, "coverage": 98.48484848484848, "evalue": 1.16e-86, "bitscore": 258.0}], "name": "HEA6514666.1", "ipg": "18101290", "start": 85228, "end": 86107, "strand": 1, "sequence": null}, {"id": null, "hits": [{"query": "STS_E1-like", "subject": "HEA6514668.1", "identity": 94.104, "coverage": 99.77375565610859, "evalue": 0.0, "bitscore": 857.0}], "name": "HEA6514668.1", "ipg": "18101288", "start": 87030, "end": 88356, "strand": 1, "sequence": null}, {"id": null, "hits": [{"query": "STS_YcaO", "subject": "HEA6514667.1", "identity": 93.667, "coverage": 99.66777408637874, "evalue": 0.0, "bitscore": 568.0}], "name": "HEA6514667.1", "ipg": "18101289", "start": 86114, "end": 87044, "strand": 1, "sequence": null}], "clusters": []}, {"accession": "DAQAUC010000007.1", "subjects": [{"id": null, "hits": [{"query": "STS_Dehydrogenase", "subject": "HEA6527226.1", "identity": 96.923, "coverage": 98.48484848484848, "evalue": 1.16e-86, "bitscore": 258.0}], "name": "HEA6527226.1", "ipg": "18101290", "start": 85221, "end": 86100, "strand": 1, "sequence": null}, {"id": null, "hits": [{"query": "STS_E1-like", "subject": "HEA6527228.1", "identity": 94.104, "coverage": 99.77375565610859, "evalue": 0.0, "bitscore": 857.0}], "name": "HEA6527228.1", "ipg": "18101288", "start": 87023, "end": 88349, "strand": 1, "sequence": null}, {"id": null, "hits": [{"query": "STS_YcaO", "subject": "HEA6527227.1", "identity": 93.667, "coverage": 99.66777408637874, "evalue": 0.0, "bitscore": 568.0}], "name": "HEA6527227.1", "ipg": "18101289", "start": 86107, "end": 87037, "strand": 1, "sequence": null}], "clusters": []}, {"accession": "DAQAUR010000006.1", "subjects": [{"id": null, "hits": [{"query": "STS_Dehydrogenase", "subject": "HEA6535504.1", "identity": 96.923, "coverage": 98.48484848484848, "evalue": 1.16e-86, "bitscore": 258.0}], "name": "HEA6535504.1", "ipg": "18101290", "start": 85336, "end": 86215, "strand": 1, "sequence": null}, {"id": null, "hits": [{"query": "STS_E1-like", "subject": "HEA6535506.1", "identity": 94.104, "coverage": 99.77375565610859, "evalue": 0.0, "bitscore": 857.0}], "name": "HEA6535506.1", "ipg": "18101288", "start": 87138, "end": 88464, "strand": 1, "sequence": null}, {"id": null, "hits": [{"query": "STS_YcaO", "subject": "HEA6535505.1", "identity": 93.667, "coverage": 99.66777408637874, "evalue": 0.0, "bitscore": 568.0}], "name": "HEA6535505.1", "ipg": "18101289", "start": 86222, "end": 87152, "strand": 1, "sequence": null}], "clusters": []}, {"accession": "DAQAUV010000007.1", "subjects": [{"id": null, "hits": [{"query": "STS_Dehydrogenase", "subject": "HEA6548900.1", "identity": 96.923, "coverage": 98.48484848484848, "evalue": 1.16e-86, "bitscore": 258.0}], "name": "HEA6548900.1", "ipg": "18101290", "start": 85343, "end": 86222, "strand": 1, "sequence": null}, {"id": null, "hits": [{"query": "STS_E1-like", "subject": "HEA6548902.1", "identity": 94.104, "coverage": 99.77375565610859, "evalue": 0.0, "bitscore": 857.0}], "name": "HEA6548902.1", "ipg": "18101288", "start": 87145, "end": 88471, "strand": 1, "sequence": null}, {"id": null, "hits": [{"query": "STS_YcaO", "subject": "HEA6548901.1", "identity": 93.667, "coverage": 99.66777408637874, "evalue": 0.0, "bitscore": 568.0}], "name": "HEA6548901.1", "ipg": "18101289", "start": 86229, "end": 87159, "strand": 1, "sequence": null}], "clusters": []}, {"accession": "DAQAUY010000006.1", "subjects": [{"id": null, "hits": [{"query": "STS_Dehydrogenase", "subject": "HEA6589540.1", "identity": 96.923, "coverage": 98.48484848484848, "evalue": 1.16e-86, "bitscore": 258.0}], "name": "HEA6589540.1", "ipg": "18101290", "start": 85344, "end": 86223, "strand": 1, "sequence": null}, {"id": null, "hits": [{"query": "STS_E1-like", "subject": "HEA6589542.1", "identity": 94.104, "coverage": 99.77375565610859, "evalue": 0.0, "bitscore": 857.0}], "name": "HEA6589542.1", "ipg": "18101288", "start": 87146, "end": 88472, "strand": 1, "sequence": null}, {"id": null, "hits": [{"query": "STS_YcaO", "subject": "HEA6589541.1", "identity": 93.667, "coverage": 99.66777408637874, "evalue": 0.0, "bitscore": 568.0}], "name": "HEA6589541.1", "ipg": "18101289", "start": 86230, "end": 87160, "strand": 1, "sequence": null}], "clusters": []}, {"accession": "DAQAWG010000007.1", "subjects": [{"id": null, "hits": [{"query": "STS_Dehydrogenase", "subject": "HEA6646054.1", "identity": 96.923, "coverage": 98.48484848484848, "evalue": 1.16e-86, "bitscore": 258.0}], "name": "HEA6646054.1", "ipg": "18101290", "start": 85336, "end": 86215, "strand": 1, "sequence": null}, {"id": null, "hits": [{"query": "STS_E1-like", "subject": "HEA6646056.1", "identity": 94.104, "coverage": 99.77375565610859, "evalue": 0.0, "bitscore": 857.0}], "name": "HEA6646056.1", "ipg": "18101288", "start": 87138, "end": 88464, "strand": 1, "sequence": null}, {"id": null, "hits": [{"query": "STS_YcaO", "subject": "HEA6646055.1", "identity": 93.667, "coverage": 99.66777408637874, "evalue": 0.0, "bitscore": 568.0}], "name": "HEA6646055.1", "ipg": "18101289", "start": 86222, "end": 87152, "strand": 1, "sequence": null}], "clusters": []}, {"accession": "DAQAWK010000005.1", "subjects": [{"id": null, "hits": [{"query": "STS_Dehydrogenase", "subject": "HEA6686513.1", "identity": 96.923, "coverage": 98.48484848484848, "evalue": 1.16e-86, "bitscore": 258.0}], "name": "HEA6686513.1", "ipg": "18101290", "start": 85336, "end": 86215, "strand": 1, "sequence": null}, {"id": null, "hits": [{"query": "STS_E1-like", "subject": "HEA6686515.1", "identity": 94.104, "coverage": 99.77375565610859, "evalue": 0.0, "bitscore": 857.0}], "name": "HEA6686515.1", "ipg": "18101288", "start": 87138, "end": 88464, "strand": 1, "sequence": null}, {"id": null, "hits": [{"query": "STS_YcaO", "subject": "HEA6686514.1", "identity": 93.667, "coverage": 99.66777408637874, "evalue": 0.0, "bitscore": 568.0}], "name": "HEA6686514.1", "ipg": "18101289", "start": 86222, "end": 87152, "strand": 1, "sequence": null}], "clusters": []}, {"accession": "DAQAWN010000005.1", "subjects": [{"id": null, "hits": [{"query": "STS_Dehydrogenase", "subject": "HEA6704980.1", "identity": 96.923, "coverage": 98.48484848484848, "evalue": 1.16e-86, "bitscore": 258.0}], "name": "HEA6704980.1", "ipg": "18101290", "start": 131889, "end": 132768, "strand": 1, "sequence": null}, {"id": null, "hits": [{"query": "STS_E1-like", "subject": "HEA6704982.1", "identity": 94.104, "coverage": 99.77375565610859, "evalue": 0.0, "bitscore": 857.0}], "name": "HEA6704982.1", "ipg": "18101288", "start": 133691, "end": 135017, "strand": 1, "sequence": null}, {"id": null, "hits": [{"query": "STS_YcaO", "subject": "HEA6704981.1", "identity": 93.667, "coverage": 99.66777408637874, "evalue": 0.0, "bitscore": 568.0}], "name": "HEA6704981.1", "ipg": "18101289", "start": 132775, "end": 133705, "strand": 1, "sequence": null}], "clusters": []}, {"accession": "DAQAXM010000006.1", "subjects": [{"id": null, "hits": [{"query": "STS_Dehydrogenase", "subject": "HEA6750574.1", "identity": 96.923, "coverage": 98.48484848484848, "evalue": 1.16e-86, "bitscore": 258.0}], "name": "HEA6750574.1", "ipg": "18101290", "start": 114202, "end": 115081, "strand": -1, "sequence": null}, {"id": null, "hits": [{"query": "STS_E1-like", "subject": "HEA6750572.1", "identity": 94.104, "coverage": 99.77375565610859, "evalue": 0.0, "bitscore": 857.0}], "name": "HEA6750572.1", "ipg": "18101288", "start": 111953, "end": 113279, "strand": -1, "sequence": null}, {"id": null, "hits": [{"query": "STS_YcaO", "subject": "HEA6750573.1", "identity": 93.667, "coverage": 99.66777408637874, "evalue": 0.0, "bitscore": 568.0}], "name": "HEA6750573.1", "ipg": "18101289", "start": 113265, "end": 114195, "strand": -1, "sequence": null}], "clusters": []}, {"accession": "DAQAYB010000007.1", "subjects": [{"id": null, "hits": [{"query": "STS_Dehydrogenase", "subject": "HEA6799522.1", "identity": 96.923, "coverage": 98.48484848484848, "evalue": 1.16e-86, "bitscore": 258.0}], "name": "HEA6799522.1", "ipg": "18101290", "start": 85336, "end": 86215, "strand": 1, "sequence": null}, {"id": null, "hits": [{"query": "STS_E1-like", "subject": "HEA6799524.1", "identity": 94.104, "coverage": 99.77375565610859, "evalue": 0.0, "bitscore": 857.0}], "name": "HEA6799524.1", "ipg": "18101288", "start": 87138, "end": 88464, "strand": 1, "sequence": null}, {"id": null, "hits": [{"query": "STS_YcaO", "subject": "HEA6799523.1", "identity": 93.667, "coverage": 99.66777408637874, "evalue": 0.0, "bitscore": 568.0}], "name": "HEA6799523.1", "ipg": "18101289", "start": 86222, "end": 87152, "strand": 1, "sequence": null}], "clusters": []}, {"accession": "DAQAYE010000005.1", "subjects": [{"id": null, "hits": [{"query": "STS_Dehydrogenase", "subject": "HEA6815307.1", "identity": 96.923, "coverage": 98.48484848484848, "evalue": 1.16e-86, "bitscore": 258.0}], "name": "HEA6815307.1", "ipg": "18101290", "start": 85336, "end": 86215, "strand": 1, "sequence": null}, {"id": null, "hits": [{"query": "STS_YcaO", "subject": "HEA6815308.1", "identity": 93.667, "coverage": 99.66777408637874, "evalue": 0.0, "bitscore": 568.0}], "name": "HEA6815308.1", "ipg": "18101289", "start": 86222, "end": 87152, "strand": 1, "sequence": null}], "clusters": []}, {"accession": "DAQAYI010000005.1", "subjects": [{"id": null, "hits": [{"query": "STS_Dehydrogenase", "subject": "HEA6817909.1", "identity": 96.923, "coverage": 98.48484848484848, "evalue": 1.16e-86, "bitscore": 258.0}], "name": "HEA6817909.1", "ipg": "18101290", "start": 85336, "end": 86215, "strand": 1, "sequence": null}, {"id": null, "hits": [{"query": "STS_YcaO", "subject": "HEA6817910.1", "identity": 93.667, "coverage": 99.66777408637874, "evalue": 0.0, "bitscore": 568.0}], "name": "HEA6817910.1", "ipg": "18101289", "start": 86222, "end": 87152, "strand": 1, "sequence": null}], "clusters": []}, {"accession": "DAQAZM010000006.1", "subjects": [{"id": null, "hits": [{"query": "STS_Dehydrogenase", "subject": "HEA6880353.1", "identity": 96.923, "coverage": 98.48484848484848, "evalue": 1.16e-86, "bitscore": 258.0}], "name": "HEA6880353.1", "ipg": "18101290", "start": 85336, "end": 86215, "strand": 1, "sequence": null}, {"id": null, "hits": [{"query": "STS_YcaO", "subject": "HEA6880354.1", "identity": 93.667, "coverage": 99.66777408637874, "evalue": 0.0, "bitscore": 568.0}], "name": "HEA6880354.1", "ipg": "18101289", "start": 86222, "end": 87152, "strand": 1, "sequence": null}], "clusters": []}, {"accession": "DAQAZT010000006.1", "subjects": [{"id": null, "hits": [{"query": "STS_Dehydrogenase", "subject": "HEA6899437.1", "identity": 96.923, "coverage": 98.48484848484848, "evalue": 1.16e-86, "bitscore": 258.0}], "name": "HEA6899437.1", "ipg": "18101290", "start": 114306, "end": 115185, "strand": -1, "sequence": null}, {"id": null, "hits": [{"query": "STS_E1-like", "subject": "HEA6899435.1", "identity": 94.104, "coverage": 99.77375565610859, "evalue": 0.0, "bitscore": 857.0}], "name": "HEA6899435.1", "ipg": "18101288", "start": 112057, "end": 113383, "strand": -1, "sequence": null}, {"id": null, "hits": [{"query": "STS_YcaO", "subject": "HEA6899436.1", "identity": 93.667, "coverage": 99.66777408637874, "evalue": 0.0, "bitscore": 568.0}], "name": "HEA6899436.1", "ipg": "18101289", "start": 113369, "end": 114299, "strand": -1, "sequence": null}], "clusters": []}, {"accession": "DAQAZU010000006.1", "subjects": [{"id": null, "hits": [{"query": "STS_Dehydrogenase", "subject": "HEA6902400.1", "identity": 96.923, "coverage": 98.48484848484848, "evalue": 1.16e-86, "bitscore": 258.0}], "name": "HEA6902400.1", "ipg": "18101290", "start": 114302, "end": 115181, "strand": -1, "sequence": null}, {"id": null, "hits": [{"query": "STS_E1-like", "subject": "HEA6902398.1", "identity": 94.104, "coverage": 99.77375565610859, "evalue": 0.0, "bitscore": 857.0}], "name": "HEA6902398.1", "ipg": "18101288", "start": 112053, "end": 113379, "strand": -1, "sequence": null}, {"id": null, "hits": [{"query": "STS_YcaO", "subject": "HEA6902399.1", "identity": 93.667, "coverage": 99.66777408637874, "evalue": 0.0, "bitscore": 568.0}], "name": "HEA6902399.1", "ipg": "18101289", "start": 113365, "end": 114295, "strand": -1, "sequence": null}], "clusters": []}, {"accession": "DAQBYR010000046.1", "subjects": [{"id": null, "hits": [{"query": "STS_Dehydrogenase", "subject": "HEA8998907.1", "identity": 96.923, "coverage": 98.48484848484848, "evalue": 1.16e-86, "bitscore": 258.0}], "name": "HEA8998907.1", "ipg": "18101290", "start": 873, "end": 1752, "strand": 1, "sequence": null}], "clusters": []}, {"accession": "DAQDBM010000001.1", "subjects": [{"id": null, "hits": [{"query": "STS_Dehydrogenase", "subject": "HEB2301632.1", "identity": 96.923, "coverage": 98.48484848484848, "evalue": 1.16e-86, "bitscore": 258.0}], "name": "HEB2301632.1", "ipg": "18101290", "start": 481735, "end": 482614, "strand": -1, "sequence": null}, {"id": null, "hits": [{"query": "STS_E1-like", "subject": "HEB2301630.1", "identity": 94.104, "coverage": 99.77375565610859, "evalue": 0.0, "bitscore": 857.0}], "name": "HEB2301630.1", "ipg": "125707608", "start": 479486, "end": 480812, "strand": -1, "sequence": null}, {"id": null, "hits": [{"query": "STS_YcaO", "subject": "HEB2301631.1", "identity": 93.0, "coverage": 99.66777408637874, "evalue": 0.0, "bitscore": 563.0}], "name": "HEB2301631.1", "ipg": "119321007", "start": 480798, "end": 481728, "strand": -1, "sequence": null}], "clusters": [{"indices": [1, 2, 0], "subjects": [], "intermediate_genes": [], "score": 3.1678, "start": 479486, "end": 482614, "number": 752}]}, {"accession": "DARFOG010000005.1", "subjects": [{"id": null, "hits": [{"query": "STS_Dehydrogenase", "subject": "HEG7186168.1", "identity": 96.923, "coverage": 98.48484848484848, "evalue": 1.16e-86, "bitscore": 258.0}], "name": "HEG7186168.1", "ipg": "18101290", "start": 85335, "end": 86214, "strand": 1, "sequence": null}, {"id": null, "hits": [{"query": "STS_E1-like", "subject": "HEG7186170.1", "identity": 94.104, "coverage": 99.77375565610859, "evalue": 0.0, "bitscore": 857.0}], "name": "HEG7186170.1", "ipg": "18101288", "start": 87137, "end": 88463, "strand": 1, "sequence": null}, {"id": null, "hits": [{"query": "STS_YcaO", "subject": "HEG7186169.1", "identity": 93.667, "coverage": 99.66777408637874, "evalue": 0.0, "bitscore": 568.0}], "name": "HEG7186169.1", "ipg": "18101289", "start": 86221, "end": 87151, "strand": 1, "sequence": null}], "clusters": []}, {"accession": "DARFOT010000005.1", "subjects": [{"id": null, "hits": [{"query": "STS_Dehydrogenase", "subject": "HEG7207425.1", "identity": 96.923, "coverage": 98.48484848484848, "evalue": 1.16e-86, "bitscore": 258.0}], "name": "HEG7207425.1", "ipg": "18101290", "start": 85336, "end": 86215, "strand": 1, "sequence": null}, {"id": null, "hits": [{"query": "STS_E1-like", "subject": "HEG7207427.1", "identity": 94.104, "coverage": 99.77375565610859, "evalue": 0.0, "bitscore": 857.0}], "name": "HEG7207427.1", "ipg": "18101288", "start": 87138, "end": 88464, "strand": 1, "sequence": null}, {"id": null, "hits": [{"query": "STS_YcaO", "subject": "HEG7207426.1", "identity": 93.667, "coverage": 99.66777408637874, "evalue": 0.0, "bitscore": 568.0}], "name": "HEG7207426.1", "ipg": "18101289", "start": 86222, "end": 87152, "strand": 1, "sequence": null}], "clusters": []}, {"accession": "DARFPE010000006.1", "subjects": [{"id": null, "hits": [{"query": "STS_Dehydrogenase", "subject": "HEG7212991.1", "identity": 96.923, "coverage": 98.48484848484848, "evalue": 1.16e-86, "bitscore": 258.0}], "name": "HEG7212991.1", "ipg": "18101290", "start": 85334, "end": 86213, "strand": 1, "sequence": null}, {"id": null, "hits": [{"query": "STS_E1-like", "subject": "HEG7212993.1", "identity": 94.104, "coverage": 99.77375565610859, "evalue": 0.0, "bitscore": 857.0}], "name": "HEG7212993.1", "ipg": "18101288", "start": 87136, "end": 88462, "strand": 1, "sequence": null}, {"id": null, "hits": [{"query": "STS_YcaO", "subject": "HEG7212992.1", "identity": 93.667, "coverage": 99.66777408637874, "evalue": 0.0, "bitscore": 568.0}], "name": "HEG7212992.1", "ipg": "18101289", "start": 86220, "end": 87150, "strand": 1, "sequence": null}], "clusters": []}, {"accession": "DARFQV010000006.1", "subjects": [{"id": null, "hits": [{"query": "STS_Dehydrogenase", "subject": "HEG7335024.1", "identity": 96.923, "coverage": 98.48484848484848, "evalue": 1.16e-86, "bitscore": 258.0}], "name": "HEG7335024.1", "ipg": "18101290", "start": 85174, "end": 86053, "strand": 1, "sequence": null}, {"id": null, "hits": [{"query": "STS_E1-like", "subject": "HEG7335026.1", "identity": 94.104, "coverage": 99.77375565610859, "evalue": 0.0, "bitscore": 857.0}], "name": "HEG7335026.1", "ipg": "18101288", "start": 86976, "end": 88302, "strand": 1, "sequence": null}, {"id": null, "hits": [{"query": "STS_YcaO", "subject": "HEG7335025.1", "identity": 93.667, "coverage": 99.66777408637874, "evalue": 0.0, "bitscore": 568.0}], "name": "HEG7335025.1", "ipg": "18101289", "start": 86060, "end": 86990, "strand": 1, "sequence": null}], "clusters": []}, {"accession": "DARFRM010000005.1", "subjects": [{"id": null, "hits": [{"query": "STS_Dehydrogenase", "subject": "HEG7383017.1", "identity": 96.923, "coverage": 98.48484848484848, "evalue": 1.16e-86, "bitscore": 258.0}], "name": "HEG7383017.1", "ipg": "18101290", "start": 85217, "end": 86096, "strand": 1, "sequence": null}, {"id": null, "hits": [{"query": "STS_E1-like", "subject": "HEG7383019.1", "identity": 94.104, "coverage": 99.77375565610859, "evalue": 0.0, "bitscore": 857.0}], "name": "HEG7383019.1", "ipg": "18101288", "start": 87019, "end": 88345, "strand": 1, "sequence": null}, {"id": null, "hits": [{"query": "STS_YcaO", "subject": "HEG7383018.1", "identity": 93.667, "coverage": 99.66777408637874, "evalue": 0.0, "bitscore": 568.0}], "name": "HEG7383018.1", "ipg": "18101289", "start": 86103, "end": 87033, "strand": 1, "sequence": null}], "clusters": []}, {"accession": "DARFRR010000005.1", "subjects": [{"id": null, "hits": [{"query": "STS_Dehydrogenase", "subject": "HEG7426302.1", "identity": 96.923, "coverage": 98.48484848484848, "evalue": 1.16e-86, "bitscore": 258.0}], "name": "HEG7426302.1", "ipg": "18101290", "start": 85334, "end": 86213, "strand": 1, "sequence": null}, {"id": null, "hits": [{"query": "STS_E1-like", "subject": "HEG7426304.1", "identity": 94.104, "coverage": 99.77375565610859, "evalue": 0.0, "bitscore": 857.0}], "name": "HEG7426304.1", "ipg": "18101288", "start": 87136, "end": 88462, "strand": 1, "sequence": null}, {"id": null, "hits": [{"query": "STS_YcaO", "subject": "HEG7426303.1", "identity": 93.667, "coverage": 99.66777408637874, "evalue": 0.0, "bitscore": 568.0}], "name": "HEG7426303.1", "ipg": "18101289", "start": 86220, "end": 87150, "strand": 1, "sequence": null}], "clusters": []}, {"accession": "DARFSI010000004.1", "subjects": [{"id": null, "hits": [{"query": "STS_Dehydrogenase", "subject": "HEG7461068.1", "identity": 96.923, "coverage": 98.48484848484848, "evalue": 1.16e-86, "bitscore": 258.0}], "name": "HEG7461068.1", "ipg": "18101290", "start": 85336, "end": 86215, "strand": 1, "sequence": null}, {"id": null, "hits": [{"query": "STS_E1-like", "subject": "HEG7461070.1", "identity": 94.104, "coverage": 99.77375565610859, "evalue": 0.0, "bitscore": 857.0}], "name": "HEG7461070.1", "ipg": "18101288", "start": 87138, "end": 88464, "strand": 1, "sequence": null}, {"id": null, "hits": [{"query": "STS_YcaO", "subject": "HEG7461069.1", "identity": 93.667, "coverage": 99.66777408637874, "evalue": 0.0, "bitscore": 568.0}], "name": "HEG7461069.1", "ipg": "18101289", "start": 86222, "end": 87152, "strand": 1, "sequence": null}], "clusters": []}, {"accession": "DARFTB010000006.1", "subjects": [{"id": null, "hits": [{"query": "STS_Dehydrogenase", "subject": "HEG7510367.1", "identity": 96.923, "coverage": 98.48484848484848, "evalue": 1.16e-86, "bitscore": 258.0}], "name": "HEG7510367.1", "ipg": "18101290", "start": 85336, "end": 86215, "strand": 1, "sequence": null}, {"id": null, "hits": [{"query": "STS_E1-like", "subject": "HEG7510369.1", "identity": 94.104, "coverage": 99.77375565610859, "evalue": 0.0, "bitscore": 857.0}], "name": "HEG7510369.1", "ipg": "18101288", "start": 87138, "end": 88464, "strand": 1, "sequence": null}, {"id": null, "hits": [{"query": "STS_YcaO", "subject": "HEG7510368.1", "identity": 93.667, "coverage": 99.66777408637874, "evalue": 0.0, "bitscore": 568.0}], "name": "HEG7510368.1", "ipg": "18101289", "start": 86222, "end": 87152, "strand": 1, "sequence": null}], "clusters": []}, {"accession": "DARFTV010000004.1", "subjects": [{"id": null, "hits": [{"query": "STS_Dehydrogenase", "subject": "HEG7545134.1", "identity": 96.923, "coverage": 98.48484848484848, "evalue": 1.16e-86, "bitscore": 258.0}], "name": "HEG7545134.1", "ipg": "18101290", "start": 85221, "end": 86100, "strand": 1, "sequence": null}, {"id": null, "hits": [{"query": "STS_E1-like", "subject": "HEG7545136.1", "identity": 94.104, "coverage": 99.77375565610859, "evalue": 0.0, "bitscore": 857.0}], "name": "HEG7545136.1", "ipg": "18101288", "start": 87023, "end": 88349, "strand": 1, "sequence": null}, {"id": null, "hits": [{"query": "STS_YcaO", "subject": "HEG7545135.1", "identity": 93.667, "coverage": 99.66777408637874, "evalue": 0.0, "bitscore": 568.0}], "name": "HEG7545135.1", "ipg": "18101289", "start": 86107, "end": 87037, "strand": 1, "sequence": null}], "clusters": []}, {"accession": "DARGQK010000010.1", "subjects": [{"id": null, "hits": [{"query": "STS_Dehydrogenase", "subject": "HEG8904351.1", "identity": 96.923, "coverage": 98.48484848484848, "evalue": 1.16e-86, "bitscore": 258.0}], "name": "HEG8904351.1", "ipg": "18101290", "start": 29826, "end": 30705, "strand": 1, "sequence": null}, {"id": null, "hits": [{"query": "STS_YcaO", "subject": "HEG8904352.1", "identity": 93.667, "coverage": 99.66777408637874, "evalue": 0.0, "bitscore": 568.0}], "name": "HEG8904352.1", "ipg": "18101289", "start": 30712, "end": 31642, "strand": 1, "sequence": null}], "clusters": []}, {"accession": "DARIHS010000001.1", "subjects": [{"id": null, "hits": [{"query": "STS_Dehydrogenase", "subject": "HEH2157169.1", "identity": 96.923, "coverage": 98.48484848484848, "evalue": 1.16e-86, "bitscore": 258.0}], "name": "HEH2157169.1", "ipg": "18101290", "start": 85233, "end": 86112, "strand": 1, "sequence": null}, {"id": null, "hits": [{"query": "STS_YcaO", "subject": "HEH2157170.1", "identity": 93.667, "coverage": 99.66777408637874, "evalue": 0.0, "bitscore": 568.0}], "name": "HEH2157170.1", "ipg": "18101289", "start": 86119, "end": 87049, "strand": 1, "sequence": null}], "clusters": []}, {"accession": "DARIVD010000009.1", "subjects": [{"id": null, "hits": [{"query": "STS_Dehydrogenase", "subject": "HEH3172079.1", "identity": 96.923, "coverage": 98.48484848484848, "evalue": 1.16e-86, "bitscore": 258.0}], "name": "HEH3172079.1", "ipg": "18101290", "start": 85279, "end": 86158, "strand": 1, "sequence": null}, {"id": null, "hits": [{"query": "STS_E1-like", "subject": "HEH3172081.1", "identity": 94.104, "coverage": 99.77375565610859, "evalue": 0.0, "bitscore": 857.0}], "name": "HEH3172081.1", "ipg": "18101288", "start": 87081, "end": 88407, "strand": 1, "sequence": null}, {"id": null, "hits": [{"query": "STS_YcaO", "subject": "HEH3172080.1", "identity": 93.667, "coverage": 99.66777408637874, "evalue": 0.0, "bitscore": 568.0}], "name": "HEH3172080.1", "ipg": "18101289", "start": 86165, "end": 87095, "strand": 1, "sequence": null}], "clusters": []}, {"accession": "DARIVA010000002.1", "subjects": [{"id": null, "hits": [{"query": "STS_Dehydrogenase", "subject": "HEH3196165.1", "identity": 96.923, "coverage": 98.48484848484848, "evalue": 1.16e-86, "bitscore": 258.0}], "name": "HEH3196165.1", "ipg": "18101290", "start": 85279, "end": 86158, "strand": 1, "sequence": null}, {"id": null, "hits": [{"query": "STS_E1-like", "subject": "HEH3196167.1", "identity": 94.104, "coverage": 99.77375565610859, "evalue": 0.0, "bitscore": 857.0}], "name": "HEH3196167.1", "ipg": "18101288", "start": 87081, "end": 88407, "strand": 1, "sequence": null}, {"id": null, "hits": [{"query": "STS_YcaO", "subject": "HEH3196166.1", "identity": 93.667, "coverage": 99.66777408637874, "evalue": 0.0, "bitscore": 568.0}], "name": "HEH3196166.1", "ipg": "18101289", "start": 86165, "end": 87095, "strand": 1, "sequence": null}], "clusters": []}, {"accession": "DARLPQ010000003.1", "subjects": [{"id": null, "hits": [{"query": "STS_Dehydrogenase", "subject": "HEH7825531.1", "identity": 96.923, "coverage": 98.48484848484848, "evalue": 1.16e-86, "bitscore": 258.0}], "name": "HEH7825531.1", "ipg": "18101290", "start": 85336, "end": 86215, "strand": 1, "sequence": null}, {"id": null, "hits": [{"query": "STS_E1-like", "subject": "HEH7825533.1", "identity": 94.104, "coverage": 99.77375565610859, "evalue": 0.0, "bitscore": 857.0}], "name": "HEH7825533.1", "ipg": "18101288", "start": 87138, "end": 88464, "strand": 1, "sequence": null}, {"id": null, "hits": [{"query": "STS_YcaO", "subject": "HEH7825532.1", "identity": 93.667, "coverage": 99.66777408637874, "evalue": 0.0, "bitscore": 568.0}], "name": "HEH7825532.1", "ipg": "18101289", "start": 86222, "end": 87152, "strand": 1, "sequence": null}], "clusters": []}, {"accession": "DARLQE010000002.1", "subjects": [{"id": null, "hits": [{"query": "STS_Dehydrogenase", "subject": "HEH7857621.1", "identity": 96.923, "coverage": 98.48484848484848, "evalue": 1.16e-86, "bitscore": 258.0}], "name": "HEH7857621.1", "ipg": "18101290", "start": 85336, "end": 86215, "strand": 1, "sequence": null}, {"id": null, "hits": [{"query": "STS_E1-like", "subject": "HEH7857623.1", "identity": 94.104, "coverage": 99.77375565610859, "evalue": 0.0, "bitscore": 857.0}], "name": "HEH7857623.1", "ipg": "18101288", "start": 87138, "end": 88464, "strand": 1, "sequence": null}, {"id": null, "hits": [{"query": "STS_YcaO", "subject": "HEH7857622.1", "identity": 93.667, "coverage": 99.66777408637874, "evalue": 0.0, "bitscore": 568.0}], "name": "HEH7857622.1", "ipg": "18101289", "start": 86222, "end": 87152, "strand": 1, "sequence": null}], "clusters": []}, {"accession": "DARLQD010000007.1", "subjects": [{"id": null, "hits": [{"query": "STS_Dehydrogenase", "subject": "HEH7878443.1", "identity": 96.923, "coverage": 98.48484848484848, "evalue": 1.16e-86, "bitscore": 258.0}], "name": "HEH7878443.1", "ipg": "18101290", "start": 85336, "end": 86215, "strand": 1, "sequence": null}, {"id": null, "hits": [{"query": "STS_E1-like", "subject": "HEH7878445.1", "identity": 94.104, "coverage": 99.77375565610859, "evalue": 0.0, "bitscore": 857.0}], "name": "HEH7878445.1", "ipg": "18101288", "start": 87138, "end": 88464, "strand": 1, "sequence": null}, {"id": null, "hits": [{"query": "STS_YcaO", "subject": "HEH7878444.1", "identity": 93.667, "coverage": 99.66777408637874, "evalue": 0.0, "bitscore": 568.0}], "name": "HEH7878444.1", "ipg": "18101289", "start": 86222, "end": 87152, "strand": 1, "sequence": null}], "clusters": []}, {"accession": "DARLQY010000004.1", "subjects": [{"id": null, "hits": [{"query": "STS_Dehydrogenase", "subject": "HEH7915455.1", "identity": 96.923, "coverage": 98.48484848484848, "evalue": 1.16e-86, "bitscore": 258.0}], "name": "HEH7915455.1", "ipg": "18101290", "start": 85335, "end": 86214, "strand": 1, "sequence": null}, {"id": null, "hits": [{"query": "STS_E1-like", "subject": "HEH7915457.1", "identity": 94.104, "coverage": 99.77375565610859, "evalue": 0.0, "bitscore": 857.0}], "name": "HEH7915457.1", "ipg": "18101288", "start": 87137, "end": 88463, "strand": 1, "sequence": null}, {"id": null, "hits": [{"query": "STS_YcaO", "subject": "HEH7915456.1", "identity": 93.667, "coverage": 99.66777408637874, "evalue": 0.0, "bitscore": 568.0}], "name": "HEH7915456.1", "ipg": "18101289", "start": 86221, "end": 87151, "strand": 1, "sequence": null}], "clusters": []}, {"accession": "DARLRN010000006.1", "subjects": [{"id": null, "hits": [{"query": "STS_Dehydrogenase", "subject": "HEH7964645.1", "identity": 96.923, "coverage": 98.48484848484848, "evalue": 1.16e-86, "bitscore": 258.0}], "name": "HEH7964645.1", "ipg": "18101290", "start": 85336, "end": 86215, "strand": 1, "sequence": null}, {"id": null, "hits": [{"query": "STS_E1-like", "subject": "HEH7964647.1", "identity": 94.104, "coverage": 99.77375565610859, "evalue": 0.0, "bitscore": 857.0}], "name": "HEH7964647.1", "ipg": "18101288", "start": 87138, "end": 88464, "strand": 1, "sequence": null}, {"id": null, "hits": [{"query": "STS_YcaO", "subject": "HEH7964646.1", "identity": 93.667, "coverage": 99.66777408637874, "evalue": 0.0, "bitscore": 568.0}], "name": "HEH7964646.1", "ipg": "18101289", "start": 86222, "end": 87152, "strand": 1, "sequence": null}], "clusters": []}, {"accession": "DARLRT010000003.1", "subjects": [{"id": null, "hits": [{"query": "STS_Dehydrogenase", "subject": "HEH7988352.1", "identity": 96.923, "coverage": 98.48484848484848, "evalue": 1.16e-86, "bitscore": 258.0}], "name": "HEH7988352.1", "ipg": "18101290", "start": 85336, "end": 86215, "strand": 1, "sequence": null}, {"id": null, "hits": [{"query": "STS_E1-like", "subject": "HEH7988354.1", "identity": 94.104, "coverage": 99.77375565610859, "evalue": 0.0, "bitscore": 857.0}], "name": "HEH7988354.1", "ipg": "18101288", "start": 87138, "end": 88464, "strand": 1, "sequence": null}, {"id": null, "hits": [{"query": "STS_YcaO", "subject": "HEH7988353.1", "identity": 93.667, "coverage": 99.66777408637874, "evalue": 0.0, "bitscore": 568.0}], "name": "HEH7988353.1", "ipg": "18101289", "start": 86222, "end": 87152, "strand": 1, "sequence": null}], "clusters": []}, {"accession": "DARLRS010000005.1", "subjects": [{"id": null, "hits": [{"query": "STS_Dehydrogenase", "subject": "HEH7999487.1", "identity": 96.923, "coverage": 98.48484848484848, "evalue": 1.16e-86, "bitscore": 258.0}], "name": "HEH7999487.1", "ipg": "18101290", "start": 85336, "end": 86215, "strand": 1, "sequence": null}, {"id": null, "hits": [{"query": "STS_E1-like", "subject": "HEH7999489.1", "identity": 94.104, "coverage": 99.77375565610859, "evalue": 0.0, "bitscore": 857.0}], "name": "HEH7999489.1", "ipg": "18101288", "start": 87138, "end": 88464, "strand": 1, "sequence": null}, {"id": null, "hits": [{"query": "STS_YcaO", "subject": "HEH7999488.1", "identity": 93.667, "coverage": 99.66777408637874, "evalue": 0.0, "bitscore": 568.0}], "name": "HEH7999488.1", "ipg": "18101289", "start": 86222, "end": 87152, "strand": 1, "sequence": null}], "clusters": []}, {"accession": "DARLSJ010000007.1", "subjects": [{"id": null, "hits": [{"query": "STS_Dehydrogenase", "subject": "HEH8011097.1", "identity": 96.923, "coverage": 98.48484848484848, "evalue": 1.16e-86, "bitscore": 258.0}], "name": "HEH8011097.1", "ipg": "18101290", "start": 85336, "end": 86215, "strand": 1, "sequence": null}, {"id": null, "hits": [{"query": "STS_E1-like", "subject": "HEH8011099.1", "identity": 94.104, "coverage": 99.77375565610859, "evalue": 0.0, "bitscore": 857.0}], "name": "HEH8011099.1", "ipg": "18101288", "start": 87138, "end": 88464, "strand": 1, "sequence": null}, {"id": null, "hits": [{"query": "STS_YcaO", "subject": "HEH8011098.1", "identity": 93.667, "coverage": 99.66777408637874, "evalue": 0.0, "bitscore": 568.0}], "name": "HEH8011098.1", "ipg": "18101289", "start": 86222, "end": 87152, "strand": 1, "sequence": null}], "clusters": []}, {"accession": "DARLSB010000002.1", "subjects": [{"id": null, "hits": [{"query": "STS_Dehydrogenase", "subject": "HEH8012428.1", "identity": 96.923, "coverage": 98.48484848484848, "evalue": 1.16e-86, "bitscore": 258.0}], "name": "HEH8012428.1", "ipg": "18101290", "start": 85336, "end": 86215, "strand": 1, "sequence": null}, {"id": null, "hits": [{"query": "STS_E1-like", "subject": "HEH8012430.1", "identity": 94.104, "coverage": 99.77375565610859, "evalue": 0.0, "bitscore": 857.0}], "name": "HEH8012430.1", "ipg": "18101288", "start": 87138, "end": 88464, "strand": 1, "sequence": null}, {"id": null, "hits": [{"query": "STS_YcaO", "subject": "HEH8012429.1", "identity": 93.667, "coverage": 99.66777408637874, "evalue": 0.0, "bitscore": 568.0}], "name": "HEH8012429.1", "ipg": "18101289", "start": 86222, "end": 87152, "strand": 1, "sequence": null}], "clusters": []}, {"accession": "DARLSF010000016.1", "subjects": [{"id": null, "hits": [{"query": "STS_Dehydrogenase", "subject": "HEH8016475.1", "identity": 96.923, "coverage": 98.48484848484848, "evalue": 1.16e-86, "bitscore": 258.0}], "name": "HEH8016475.1", "ipg": "18101290", "start": 1063, "end": 1942, "strand": 1, "sequence": null}, {"id": null, "hits": [{"query": "STS_YcaO", "subject": "HEH8016476.1", "identity": 93.667, "coverage": 99.66777408637874, "evalue": 0.0, "bitscore": 568.0}], "name": "HEH8016476.1", "ipg": "18101289", "start": 1949, "end": 2879, "strand": 1, "sequence": null}], "clusters": []}, {"accession": "DARLSD010000008.1", "subjects": [{"id": null, "hits": [{"query": "STS_Dehydrogenase", "subject": "HEH8024535.1", "identity": 96.923, "coverage": 98.48484848484848, "evalue": 1.16e-86, "bitscore": 258.0}], "name": "HEH8024535.1", "ipg": "18101290", "start": 2721, "end": 3600, "strand": 1, "sequence": null}, {"id": null, "hits": [{"query": "STS_YcaO", "subject": "HEH8024536.1", "identity": 93.667, "coverage": 99.66777408637874, "evalue": 0.0, "bitscore": 568.0}], "name": "HEH8024536.1", "ipg": "18101289", "start": 3607, "end": 4537, "strand": 1, "sequence": null}], "clusters": []}, {"accession": "DARLSY010000006.1", "subjects": [{"id": null, "hits": [{"query": "STS_Dehydrogenase", "subject": "HEH8046213.1", "identity": 96.923, "coverage": 98.48484848484848, "evalue": 1.16e-86, "bitscore": 258.0}], "name": "HEH8046213.1", "ipg": "18101290", "start": 85336, "end": 86215, "strand": 1, "sequence": null}, {"id": null, "hits": [{"query": "STS_E1-like", "subject": "HEH8046215.1", "identity": 94.104, "coverage": 99.77375565610859, "evalue": 0.0, "bitscore": 857.0}], "name": "HEH8046215.1", "ipg": "18101288", "start": 87138, "end": 88464, "strand": 1, "sequence": null}, {"id": null, "hits": [{"query": "STS_YcaO", "subject": "HEH8046214.1", "identity": 93.667, "coverage": 99.66777408637874, "evalue": 0.0, "bitscore": 568.0}], "name": "HEH8046214.1", "ipg": "18101289", "start": 86222, "end": 87152, "strand": 1, "sequence": null}], "clusters": []}, {"accession": "DARLSW010000005.1", "subjects": [{"id": null, "hits": [{"query": "STS_Dehydrogenase", "subject": "HEH8048837.1", "identity": 96.923, "coverage": 98.48484848484848, "evalue": 1.16e-86, "bitscore": 258.0}], "name": "HEH8048837.1", "ipg": "18101290", "start": 169743, "end": 170622, "strand": -1, "sequence": null}, {"id": null, "hits": [{"query": "STS_E1-like", "subject": "HEH8048835.1", "identity": 94.104, "coverage": 99.77375565610859, "evalue": 0.0, "bitscore": 857.0}], "name": "HEH8048835.1", "ipg": "18101288", "start": 167494, "end": 168820, "strand": -1, "sequence": null}, {"id": null, "hits": [{"query": "STS_YcaO", "subject": "HEH8048836.1", "identity": 93.667, "coverage": 99.66777408637874, "evalue": 0.0, "bitscore": 568.0}], "name": "HEH8048836.1", "ipg": "18101289", "start": 168806, "end": 169736, "strand": -1, "sequence": null}], "clusters": []}, {"accession": "DARLTT010000004.1", "subjects": [{"id": null, "hits": [{"query": "STS_Dehydrogenase", "subject": "HEH8108976.1", "identity": 96.923, "coverage": 98.48484848484848, "evalue": 1.16e-86, "bitscore": 258.0}], "name": "HEH8108976.1", "ipg": "18101290", "start": 85336, "end": 86215, "strand": 1, "sequence": null}, {"id": null, "hits": [{"query": "STS_E1-like", "subject": "HEH8108978.1", "identity": 94.104, "coverage": 99.77375565610859, "evalue": 0.0, "bitscore": 857.0}], "name": "HEH8108978.1", "ipg": "18101288", "start": 87138, "end": 88464, "strand": 1, "sequence": null}, {"id": null, "hits": [{"query": "STS_YcaO", "subject": "HEH8108977.1", "identity": 93.667, "coverage": 99.66777408637874, "evalue": 0.0, "bitscore": 568.0}], "name": "HEH8108977.1", "ipg": "18101289", "start": 86222, "end": 87152, "strand": 1, "sequence": null}], "clusters": []}, {"accession": "DARLTW010000011.1", "subjects": [{"id": null, "hits": [{"query": "STS_Dehydrogenase", "subject": "HEH8138639.1", "identity": 96.923, "coverage": 98.48484848484848, "evalue": 1.16e-86, "bitscore": 258.0}], "name": "HEH8138639.1", "ipg": "18101290", "start": 85336, "end": 86215, "strand": 1, "sequence": null}, {"id": null, "hits": [{"query": "STS_E1-like", "subject": "HEH8138641.1", "identity": 94.104, "coverage": 99.77375565610859, "evalue": 0.0, "bitscore": 857.0}], "name": "HEH8138641.1", "ipg": "18101288", "start": 87138, "end": 88464, "strand": 1, "sequence": null}, {"id": null, "hits": [{"query": "STS_YcaO", "subject": "HEH8138640.1", "identity": 93.667, "coverage": 99.66777408637874, "evalue": 0.0, "bitscore": 568.0}], "name": "HEH8138640.1", "ipg": "18101289", "start": 86222, "end": 87152, "strand": 1, "sequence": null}], "clusters": []}, {"accession": "DARLUU010000004.1", "subjects": [{"id": null, "hits": [{"query": "STS_Dehydrogenase", "subject": "HEH8192245.1", "identity": 96.923, "coverage": 98.48484848484848, "evalue": 1.16e-86, "bitscore": 258.0}], "name": "HEH8192245.1", "ipg": "18101290", "start": 85336, "end": 86215, "strand": 1, "sequence": null}, {"id": null, "hits": [{"query": "STS_YcaO", "subject": "HEH8192246.1", "identity": 93.667, "coverage": 99.66777408637874, "evalue": 0.0, "bitscore": 568.0}], "name": "HEH8192246.1", "ipg": "18101289", "start": 86222, "end": 87152, "strand": 1, "sequence": null}], "clusters": []}, {"accession": "DARLUP010000005.1", "subjects": [{"id": null, "hits": [{"query": "STS_Dehydrogenase", "subject": "HEH8200762.1", "identity": 96.923, "coverage": 98.48484848484848, "evalue": 1.16e-86, "bitscore": 258.0}], "name": "HEH8200762.1", "ipg": "18101290", "start": 85336, "end": 86215, "strand": 1, "sequence": null}, {"id": null, "hits": [{"query": "STS_E1-like", "subject": "HEH8200764.1", "identity": 94.104, "coverage": 99.77375565610859, "evalue": 0.0, "bitscore": 857.0}], "name": "HEH8200764.1", "ipg": "18101288", "start": 87138, "end": 88464, "strand": 1, "sequence": null}, {"id": null, "hits": [{"query": "STS_YcaO", "subject": "HEH8200763.1", "identity": 93.667, "coverage": 99.66777408637874, "evalue": 0.0, "bitscore": 568.0}], "name": "HEH8200763.1", "ipg": "18101289", "start": 86222, "end": 87152, "strand": 1, "sequence": null}], "clusters": []}, {"accession": "DARLVQ010000004.1", "subjects": [{"id": null, "hits": [{"query": "STS_Dehydrogenase", "subject": "HEH8243772.1", "identity": 96.923, "coverage": 98.48484848484848, "evalue": 1.16e-86, "bitscore": 258.0}], "name": "HEH8243772.1", "ipg": "18101290", "start": 85336, "end": 86215, "strand": 1, "sequence": null}, {"id": null, "hits": [{"query": "STS_E1-like", "subject": "HEH8243774.1", "identity": 94.104, "coverage": 99.77375565610859, "evalue": 0.0, "bitscore": 857.0}], "name": "HEH8243774.1", "ipg": "18101288", "start": 87138, "end": 88464, "strand": 1, "sequence": null}, {"id": null, "hits": [{"query": "STS_YcaO", "subject": "HEH8243773.1", "identity": 93.667, "coverage": 99.66777408637874, "evalue": 0.0, "bitscore": 568.0}], "name": "HEH8243773.1", "ipg": "18101289", "start": 86222, "end": 87152, "strand": 1, "sequence": null}], "clusters": []}, {"accession": "DARLWA010000005.1", "subjects": [{"id": null, "hits": [{"query": "STS_Dehydrogenase", "subject": "HEH8276067.1", "identity": 96.923, "coverage": 98.48484848484848, "evalue": 1.16e-86, "bitscore": 258.0}], "name": "HEH8276067.1", "ipg": "18101290", "start": 85278, "end": 86157, "strand": 1, "sequence": null}, {"id": null, "hits": [{"query": "STS_E1-like", "subject": "HEH8276069.1", "identity": 94.104, "coverage": 99.77375565610859, "evalue": 0.0, "bitscore": 857.0}], "name": "HEH8276069.1", "ipg": "18101288", "start": 87080, "end": 88406, "strand": 1, "sequence": null}, {"id": null, "hits": [{"query": "STS_YcaO", "subject": "HEH8276068.1", "identity": 93.667, "coverage": 99.66777408637874, "evalue": 0.0, "bitscore": 568.0}], "name": "HEH8276068.1", "ipg": "18101289", "start": 86164, "end": 87094, "strand": 1, "sequence": null}], "clusters": []}, {"accession": "DARLWE010000003.1", "subjects": [{"id": null, "hits": [{"query": "STS_Dehydrogenase", "subject": "HEH8278749.1", "identity": 96.923, "coverage": 98.48484848484848, "evalue": 1.16e-86, "bitscore": 258.0}], "name": "HEH8278749.1", "ipg": "18101290", "start": 159470, "end": 160349, "strand": -1, "sequence": null}, {"id": null, "hits": [{"query": "STS_E1-like", "subject": "HEH8278747.1", "identity": 94.104, "coverage": 99.77375565610859, "evalue": 0.0, "bitscore": 857.0}], "name": "HEH8278747.1", "ipg": "18101288", "start": 157221, "end": 158547, "strand": -1, "sequence": null}, {"id": null, "hits": [{"query": "STS_YcaO", "subject": "HEH8278748.1", "identity": 93.667, "coverage": 99.66777408637874, "evalue": 0.0, "bitscore": 568.0}], "name": "HEH8278748.1", "ipg": "18101289", "start": 158533, "end": 159463, "strand": -1, "sequence": null}], "clusters": []}, {"accession": "DARLWH010000004.1", "subjects": [{"id": null, "hits": [{"query": "STS_Dehydrogenase", "subject": "HEH8305905.1", "identity": 96.923, "coverage": 98.48484848484848, "evalue": 1.16e-86, "bitscore": 258.0}], "name": "HEH8305905.1", "ipg": "18101290", "start": 85173, "end": 86052, "strand": 1, "sequence": null}, {"id": null, "hits": [{"query": "STS_E1-like", "subject": "HEH8305907.1", "identity": 94.104, "coverage": 99.77375565610859, "evalue": 0.0, "bitscore": 857.0}], "name": "HEH8305907.1", "ipg": "18101288", "start": 86975, "end": 88301, "strand": 1, "sequence": null}, {"id": null, "hits": [{"query": "STS_YcaO", "subject": "HEH8305906.1", "identity": 93.667, "coverage": 99.66777408637874, "evalue": 0.0, "bitscore": 568.0}], "name": "HEH8305906.1", "ipg": "18101289", "start": 86059, "end": 86989, "strand": 1, "sequence": null}], "clusters": []}, {"accession": "DARLWN010000009.1", "subjects": [{"id": null, "hits": [{"query": "STS_Dehydrogenase", "subject": "HEH8325745.1", "identity": 96.923, "coverage": 98.48484848484848, "evalue": 1.16e-86, "bitscore": 258.0}], "name": "HEH8325745.1", "ipg": "18101290", "start": 85336, "end": 86215, "strand": 1, "sequence": null}, {"id": null, "hits": [{"query": "STS_E1-like", "subject": "HEH8325747.1", "identity": 94.104, "coverage": 99.77375565610859, "evalue": 0.0, "bitscore": 857.0}], "name": "HEH8325747.1", "ipg": "18101288", "start": 87138, "end": 88464, "strand": 1, "sequence": null}, {"id": null, "hits": [{"query": "STS_YcaO", "subject": "HEH8325746.1", "identity": 93.667, "coverage": 99.66777408637874, "evalue": 0.0, "bitscore": 568.0}], "name": "HEH8325746.1", "ipg": "18101289", "start": 86222, "end": 87152, "strand": 1, "sequence": null}], "clusters": []}, {"accession": "DARLWR010000005.1", "subjects": [{"id": null, "hits": [{"query": "STS_Dehydrogenase", "subject": "HEH8336205.1", "identity": 96.923, "coverage": 98.48484848484848, "evalue": 1.16e-86, "bitscore": 258.0}], "name": "HEH8336205.1", "ipg": "18101290", "start": 85318, "end": 86197, "strand": 1, "sequence": null}, {"id": null, "hits": [{"query": "STS_E1-like", "subject": "HEH8336207.1", "identity": 94.104, "coverage": 99.77375565610859, "evalue": 0.0, "bitscore": 857.0}], "name": "HEH8336207.1", "ipg": "18101288", "start": 87120, "end": 88446, "strand": 1, "sequence": null}, {"id": null, "hits": [{"query": "STS_YcaO", "subject": "HEH8336206.1", "identity": 93.667, "coverage": 99.66777408637874, "evalue": 0.0, "bitscore": 568.0}], "name": "HEH8336206.1", "ipg": "18101289", "start": 86204, "end": 87134, "strand": 1, "sequence": null}], "clusters": []}, {"accession": "DARLXG010000003.1", "subjects": [{"id": null, "hits": [{"query": "STS_Dehydrogenase", "subject": "HEH8384592.1", "identity": 96.923, "coverage": 98.48484848484848, "evalue": 1.16e-86, "bitscore": 258.0}], "name": "HEH8384592.1", "ipg": "18101290", "start": 85335, "end": 86214, "strand": 1, "sequence": null}, {"id": null, "hits": [{"query": "STS_E1-like", "subject": "HEH8384594.1", "identity": 94.104, "coverage": 99.77375565610859, "evalue": 0.0, "bitscore": 857.0}], "name": "HEH8384594.1", "ipg": "18101288", "start": 87137, "end": 88463, "strand": 1, "sequence": null}, {"id": null, "hits": [{"query": "STS_YcaO", "subject": "HEH8384593.1", "identity": 93.667, "coverage": 99.66777408637874, "evalue": 0.0, "bitscore": 568.0}], "name": "HEH8384593.1", "ipg": "18101289", "start": 86221, "end": 87151, "strand": 1, "sequence": null}], "clusters": []}, {"accession": "DARLXQ010000003.1", "subjects": [{"id": null, "hits": [{"query": "STS_Dehydrogenase", "subject": "HEH8427909.1", "identity": 96.923, "coverage": 98.48484848484848, "evalue": 1.16e-86, "bitscore": 258.0}], "name": "HEH8427909.1", "ipg": "18101290", "start": 85336, "end": 86215, "strand": 1, "sequence": null}, {"id": null, "hits": [{"query": "STS_E1-like", "subject": "HEH8427911.1", "identity": 94.104, "coverage": 99.77375565610859, "evalue": 0.0, "bitscore": 857.0}], "name": "HEH8427911.1", "ipg": "18101288", "start": 87138, "end": 88464, "strand": 1, "sequence": null}, {"id": null, "hits": [{"query": "STS_YcaO", "subject": "HEH8427910.1", "identity": 93.667, "coverage": 99.66777408637874, "evalue": 0.0, "bitscore": 568.0}], "name": "HEH8427910.1", "ipg": "18101289", "start": 86222, "end": 87152, "strand": 1, "sequence": null}], "clusters": []}, {"accession": "DARVSW010000004.1", "subjects": [{"id": null, "hits": [{"query": "STS_Dehydrogenase", "subject": "HEK5840978.1", "identity": 96.923, "coverage": 98.48484848484848, "evalue": 1.16e-86, "bitscore": 258.0}], "name": "HEK5840978.1", "ipg": "18101290", "start": 85336, "end": 86215, "strand": 1, "sequence": null}, {"id": null, "hits": [{"query": "STS_E1-like", "subject": "HEK5840980.1", "identity": 94.104, "coverage": 99.77375565610859, "evalue": 0.0, "bitscore": 857.0}], "name": "HEK5840980.1", "ipg": "18101288", "start": 87138, "end": 88464, "strand": 1, "sequence": null}, {"id": null, "hits": [{"query": "STS_YcaO", "subject": "HEK5840979.1", "identity": 93.667, "coverage": 99.66777408637874, "evalue": 0.0, "bitscore": 568.0}], "name": "HEK5840979.1", "ipg": "18101289", "start": 86222, "end": 87152, "strand": 1, "sequence": null}], "clusters": []}, {"accession": "DARWFM010000003.1", "subjects": [{"id": null, "hits": [{"query": "STS_Dehydrogenase", "subject": "HEK6752018.1", "identity": 96.923, "coverage": 98.48484848484848, "evalue": 1.16e-86, "bitscore": 258.0}], "name": "HEK6752018.1", "ipg": "18101290", "start": 85336, "end": 86215, "strand": 1, "sequence": null}, {"id": null, "hits": [{"query": "STS_E1-like", "subject": "HEK6752020.1", "identity": 94.104, "coverage": 99.77375565610859, "evalue": 0.0, "bitscore": 857.0}], "name": "HEK6752020.1", "ipg": "18101288", "start": 87138, "end": 88464, "strand": 1, "sequence": null}, {"id": null, "hits": [{"query": "STS_YcaO", "subject": "HEK6752019.1", "identity": 93.667, "coverage": 99.66777408637874, "evalue": 0.0, "bitscore": 568.0}], "name": "HEK6752019.1", "ipg": "18101289", "start": 86222, "end": 87152, "strand": 1, "sequence": null}], "clusters": []}, {"accession": "DAXXEN010000002.1", "subjects": [{"id": null, "hits": [{"query": "STS_Dehydrogenase", "subject": "HFG0262979.1", "identity": 96.923, "coverage": 98.48484848484848, "evalue": 1.16e-86, "bitscore": 258.0}], "name": "HFG0262979.1", "ipg": "18101290", "start": 96562, "end": 97441, "strand": -1, "sequence": null}, {"id": null, "hits": [{"query": "STS_YcaO", "subject": "HFG0262977.1", "identity": 92.513, "coverage": 62.12624584717608, "evalue": 2.98e-124, "bitscore": 357.0}], "name": "HFG0262977.1", "ipg": "5012430", "start": 95625, "end": 96189, "strand": -1, "sequence": null}], "clusters": []}, {"accession": "DAXXGF010000002.1", "subjects": [{"id": null, "hits": [{"query": "STS_Dehydrogenase", "subject": "HFG0345762.1", "identity": 96.923, "coverage": 98.48484848484848, "evalue": 1.16e-86, "bitscore": 258.0}], "name": "HFG0345762.1", "ipg": "18101290", "start": 218477, "end": 219356, "strand": 1, "sequence": null}, {"id": null, "hits": [{"query": "STS_YcaO", "subject": "HFG0345764.1", "identity": 92.513, "coverage": 62.12624584717608, "evalue": 2.98e-124, "bitscore": 357.0}], "name": "HFG0345764.1", "ipg": "5012430", "start": 219729, "end": 220293, "strand": 1, "sequence": null}], "clusters": []}, {"accession": "DAXXGD010000002.1", "subjects": [{"id": null, "hits": [{"query": "STS_Dehydrogenase", "subject": "HFG0362302.1", "identity": 96.923, "coverage": 98.48484848484848, "evalue": 1.16e-86, "bitscore": 258.0}], "name": "HFG0362302.1", "ipg": "18101290", "start": 80115, "end": 80994, "strand": -1, "sequence": null}, {"id": null, "hits": [{"query": "STS_YcaO", "subject": "HFG0362300.1", "identity": 92.513, "coverage": 62.12624584717608, "evalue": 2.98e-124, "bitscore": 357.0}], "name": "HFG0362300.1", "ipg": "5012430", "start": 79178, "end": 79742, "strand": -1, "sequence": null}], "clusters": []}, {"accession": "DAXXGE010000002.1", "subjects": [{"id": null, "hits": [{"query": "STS_Dehydrogenase", "subject": "HFG0366495.1", "identity": 96.923, "coverage": 98.48484848484848, "evalue": 1.16e-86, "bitscore": 258.0}], "name": "HFG0366495.1", "ipg": "18101290", "start": 96326, "end": 97205, "strand": -1, "sequence": null}, {"id": null, "hits": [{"query": "STS_YcaO", "subject": "HFG0366493.1", "identity": 92.513, "coverage": 62.12624584717608, "evalue": 2.98e-124, "bitscore": 357.0}], "name": "HFG0366493.1", "ipg": "5012430", "start": 95389, "end": 95953, "strand": -1, "sequence": null}], "clusters": []}, {"accession": "DAXXIH010000003.1", "subjects": [{"id": null, "hits": [{"query": "STS_Dehydrogenase", "subject": "HFG0493080.1", "identity": 96.923, "coverage": 98.48484848484848, "evalue": 1.16e-86, "bitscore": 258.0}], "name": "HFG0493080.1", "ipg": "18101290", "start": 96562, "end": 97441, "strand": -1, "sequence": null}, {"id": null, "hits": [{"query": "STS_YcaO", "subject": "HFG0493078.1", "identity": 92.513, "coverage": 62.12624584717608, "evalue": 2.98e-124, "bitscore": 357.0}], "name": "HFG0493078.1", "ipg": "5012430", "start": 95625, "end": 96189, "strand": -1, "sequence": null}], "clusters": []}, {"accession": "DAYZAS010000004.1", "subjects": [{"id": null, "hits": [{"query": "STS_Dehydrogenase", "subject": "HFN0106076.1", "identity": 96.923, "coverage": 98.48484848484848, "evalue": 1.16e-86, "bitscore": 258.0}], "name": "HFN0106076.1", "ipg": "18101290", "start": 218484, "end": 219363, "strand": 1, "sequence": null}, {"id": null, "hits": [{"query": "STS_E1-like", "subject": "HFN0106079.1", "identity": 93.878, "coverage": 99.77375565610859, "evalue": 0.0, "bitscore": 854.0}], "name": "HFN0106079.1", "ipg": "5013234", "start": 220286, "end": 221612, "strand": 1, "sequence": null}, {"id": null, "hits": [{"query": "STS_YcaO", "subject": "HFN0106078.1", "identity": 92.513, "coverage": 62.12624584717608, "evalue": 2.98e-124, "bitscore": 357.0}], "name": "HFN0106078.1", "ipg": "5012430", "start": 219736, "end": 220300, "strand": 1, "sequence": null}], "clusters": [{"indices": [0, 2, 1], "subjects": [], "intermediate_genes": [], "score": 3.1469, "start": 218484, "end": 221612, "number": 788}]}, {"accession": "DAZBFY010000003.1", "subjects": [{"id": null, "hits": [{"query": "STS_Dehydrogenase", "subject": "HFN5488094.1", "identity": 96.923, "coverage": 98.48484848484848, "evalue": 1.16e-86, "bitscore": 258.0}], "name": "HFN5488094.1", "ipg": "18101290", "start": 218484, "end": 219363, "strand": 1, "sequence": null}, {"id": null, "hits": [{"query": "STS_E1-like", "subject": "HFN5488097.1", "identity": 93.878, "coverage": 99.77375565610859, "evalue": 0.0, "bitscore": 854.0}], "name": "HFN5488097.1", "ipg": "5013234", "start": 220286, "end": 221612, "strand": 1, "sequence": null}, {"id": null, "hits": [{"query": "STS_YcaO", "subject": "HFN5488096.1", "identity": 92.513, "coverage": 62.12624584717608, "evalue": 2.98e-124, "bitscore": 357.0}], "name": "HFN5488096.1", "ipg": "5012430", "start": 219736, "end": 220300, "strand": 1, "sequence": null}], "clusters": []}, {"accession": "DAZDAS010000037.1", "subjects": [{"id": null, "hits": [{"query": "STS_Dehydrogenase", "subject": "HFN9537546.1", "identity": 96.923, "coverage": 98.48484848484848, "evalue": 1.16e-86, "bitscore": 258.0}], "name": "HFN9537546.1", "ipg": "18101290", "start": 1045, "end": 1924, "strand": 1, "sequence": null}], "clusters": []}, {"accession": "DAZDCP010000007.1", "subjects": [{"id": null, "hits": [{"query": "STS_Dehydrogenase", "subject": "HFN9630645.1", "identity": 96.923, "coverage": 98.48484848484848, "evalue": 1.16e-86, "bitscore": 258.0}], "name": "HFN9630645.1", "ipg": "18101290", "start": 1270, "end": 2149, "strand": 1, "sequence": null}, {"id": null, "hits": [{"query": "STS_E1-like", "subject": "HFN9630647.1", "identity": 94.104, "coverage": 99.77375565610859, "evalue": 0.0, "bitscore": 857.0}], "name": "HFN9630647.1", "ipg": "18101288", "start": 3072, "end": 4398, "strand": 1, "sequence": null}, {"id": null, "hits": [{"query": "STS_YcaO", "subject": "HFN9630646.1", "identity": 93.667, "coverage": 99.66777408637874, "evalue": 0.0, "bitscore": 568.0}], "name": "HFN9630646.1", "ipg": "18101289", "start": 2156, "end": 3086, "strand": 1, "sequence": null}], "clusters": []}, {"accession": "DAZDII010000004.1", "subjects": [{"id": null, "hits": [{"query": "STS_Dehydrogenase", "subject": "HFN9926432.1", "identity": 96.923, "coverage": 98.48484848484848, "evalue": 1.16e-86, "bitscore": 258.0}], "name": "HFN9926432.1", "ipg": "18101290", "start": 85462, "end": 86341, "strand": 1, "sequence": null}, {"id": null, "hits": [{"query": "STS_E1-like", "subject": "HFN9926434.1", "identity": 94.104, "coverage": 99.77375565610859, "evalue": 0.0, "bitscore": 857.0}], "name": "HFN9926434.1", "ipg": "18101288", "start": 87264, "end": 88590, "strand": 1, "sequence": null}, {"id": null, "hits": [{"query": "STS_YcaO", "subject": "HFN9926433.1", "identity": 93.667, "coverage": 99.66777408637874, "evalue": 0.0, "bitscore": 568.0}], "name": "HFN9926433.1", "ipg": "18101289", "start": 86348, "end": 87278, "strand": 1, "sequence": null}], "clusters": []}, {"accession": "DAZDQH010000030.1", "subjects": [{"id": null, "hits": [{"query": "STS_Dehydrogenase", "subject": "HFO0500861.1", "identity": 96.923, "coverage": 98.48484848484848, "evalue": 1.16e-86, "bitscore": 258.0}], "name": "HFO0500861.1", "ipg": "18101290", "start": 1130, "end": 2009, "strand": 1, "sequence": null}, {"id": null, "hits": [{"query": "STS_E1-like", "subject": "HFO0500863.1", "identity": 94.104, "coverage": 99.77375565610859, "evalue": 0.0, "bitscore": 857.0}], "name": "HFO0500863.1", "ipg": "18101288", "start": 2932, "end": 4258, "strand": 1, "sequence": null}, {"id": null, "hits": [{"query": "STS_YcaO", "subject": "HFO0500862.1", "identity": 93.667, "coverage": 99.66777408637874, "evalue": 0.0, "bitscore": 568.0}], "name": "HFO0500862.1", "ipg": "18101289", "start": 2016, "end": 2946, "strand": 1, "sequence": null}], "clusters": []}, {"accession": "DAZDWF010000030.1", "subjects": [{"id": null, "hits": [{"query": "STS_Dehydrogenase", "subject": "HFO0951857.1", "identity": 96.923, "coverage": 98.48484848484848, "evalue": 1.16e-86, "bitscore": 258.0}], "name": "HFO0951857.1", "ipg": "18101290", "start": 1130, "end": 2009, "strand": 1, "sequence": null}, {"id": null, "hits": [{"query": "STS_E1-like", "subject": "HFO0951859.1", "identity": 94.104, "coverage": 99.77375565610859, "evalue": 0.0, "bitscore": 857.0}], "name": "HFO0951859.1", "ipg": "18101288", "start": 2932, "end": 4258, "strand": 1, "sequence": null}, {"id": null, "hits": [{"query": "STS_YcaO", "subject": "HFO0951858.1", "identity": 93.667, "coverage": 99.66777408637874, "evalue": 0.0, "bitscore": 568.0}], "name": "HFO0951858.1", "ipg": "18101289", "start": 2016, "end": 2946, "strand": 1, "sequence": null}], "clusters": []}, {"accession": "DAZDYN010000024.1", "subjects": [{"id": null, "hits": [{"query": "STS_Dehydrogenase", "subject": "HFO1111387.1", "identity": 96.923, "coverage": 98.48484848484848, "evalue": 1.16e-86, "bitscore": 258.0}], "name": "HFO1111387.1", "ipg": "18101290", "start": 14862, "end": 15741, "strand": 1, "sequence": null}, {"id": null, "hits": [{"query": "STS_E1-like", "subject": "HFO1111389.1", "identity": 94.104, "coverage": 99.77375565610859, "evalue": 0.0, "bitscore": 857.0}], "name": "HFO1111389.1", "ipg": "18101288", "start": 16664, "end": 17990, "strand": 1, "sequence": null}, {"id": null, "hits": [{"query": "STS_YcaO", "subject": "HFO1111388.1", "identity": 93.667, "coverage": 99.66777408637874, "evalue": 0.0, "bitscore": 568.0}], "name": "HFO1111388.1", "ipg": "18101289", "start": 15748, "end": 16678, "strand": 1, "sequence": null}], "clusters": []}, {"accession": "DAZOEM010000001.1", "subjects": [{"id": null, "hits": [{"query": "STS_Dehydrogenase", "subject": "HFQ8281666.1", "identity": 96.923, "coverage": 98.48484848484848, "evalue": 1.16e-86, "bitscore": 258.0}], "name": "HFQ8281666.1", "ipg": "18101290", "start": 365138, "end": 366017, "strand": 1, "sequence": null}, {"id": null, "hits": [{"query": "STS_E1-like", "subject": "HFQ8281668.1", "identity": 94.104, "coverage": 99.77375565610859, "evalue": 0.0, "bitscore": 857.0}], "name": "HFQ8281668.1", "ipg": "18101288", "start": 366940, "end": 368266, "strand": 1, "sequence": null}, {"id": null, "hits": [{"query": "STS_YcaO", "subject": "HFQ8281667.1", "identity": 93.667, "coverage": 99.66777408637874, "evalue": 0.0, "bitscore": 568.0}], "name": "HFQ8281667.1", "ipg": "18101289", "start": 366024, "end": 366954, "strand": 1, "sequence": null}], "clusters": []}, {"accession": "DBATDC010000004.1", "subjects": [{"id": null, "hits": [{"query": "STS_Dehydrogenase", "subject": "HFZ2920712.1", "identity": 96.923, "coverage": 98.48484848484848, "evalue": 1.16e-86, "bitscore": 258.0}], "name": "HFZ2920712.1", "ipg": "18101290", "start": 218370, "end": 219249, "strand": 1, "sequence": null}, {"id": null, "hits": [{"query": "STS_E1-like", "subject": "HFZ2920715.1", "identity": 93.878, "coverage": 99.77375565610859, "evalue": 0.0, "bitscore": 854.0}], "name": "HFZ2920715.1", "ipg": "5013234", "start": 220172, "end": 221498, "strand": 1, "sequence": null}, {"id": null, "hits": [{"query": "STS_YcaO", "subject": "HFZ2920714.1", "identity": 92.513, "coverage": 62.12624584717608, "evalue": 2.98e-124, "bitscore": 357.0}], "name": "HFZ2920714.1", "ipg": "5012430", "start": 219622, "end": 220186, "strand": 1, "sequence": null}], "clusters": []}, {"accession": "DBAUTR010000003.1", "subjects": [{"id": null, "hits": [{"query": "STS_Dehydrogenase", "subject": "HFZ6088728.1", "identity": 96.923, "coverage": 98.48484848484848, "evalue": 1.16e-86, "bitscore": 258.0}], "name": "HFZ6088728.1", "ipg": "18101290", "start": 218484, "end": 219363, "strand": 1, "sequence": null}, {"id": null, "hits": [{"query": "STS_E1-like", "subject": "HFZ6088731.1", "identity": 93.548, "coverage": 98.19004524886877, "evalue": 0.0, "bitscore": 840.0}], "name": "HFZ6088731.1", "ipg": "552718313", "start": 220307, "end": 221612, "strand": 1, "sequence": null}, {"id": null, "hits": [{"query": "STS_YcaO", "subject": "HFZ6088730.1", "identity": 92.513, "coverage": 62.12624584717608, "evalue": 2.98e-124, "bitscore": 357.0}], "name": "HFZ6088730.1", "ipg": "5012430", "start": 219736, "end": 220300, "strand": 1, "sequence": null}], "clusters": [{"indices": [0, 2, 1], "subjects": [], "intermediate_genes": [], "score": 3.1455, "start": 218484, "end": 221612, "number": 797}]}, {"accession": "DBDOZT010000002.1", "subjects": [{"id": null, "hits": [{"query": "STS_Dehydrogenase", "subject": "HGN7247424.1", "identity": 96.923, "coverage": 98.48484848484848, "evalue": 1.16e-86, "bitscore": 258.0}], "name": "HGN7247424.1", "ipg": "18101290", "start": 218485, "end": 219364, "strand": 1, "sequence": null}, {"id": null, "hits": [{"query": "STS_E1-like", "subject": "HGN7247427.1", "identity": 93.878, "coverage": 99.77375565610859, "evalue": 0.0, "bitscore": 854.0}], "name": "HGN7247427.1", "ipg": "5013234", "start": 220287, "end": 221613, "strand": 1, "sequence": null}, {"id": null, "hits": [{"query": "STS_YcaO", "subject": "HGN7247426.1", "identity": 92.513, "coverage": 62.12624584717608, "evalue": 2.98e-124, "bitscore": 357.0}], "name": "HGN7247426.1", "ipg": "5012430", "start": 219737, "end": 220301, "strand": 1, "sequence": null}], "clusters": []}, {"accession": "DBDOZS010000003.1", "subjects": [{"id": null, "hits": [{"query": "STS_Dehydrogenase", "subject": "HGN7258304.1", "identity": 96.923, "coverage": 98.48484848484848, "evalue": 1.16e-86, "bitscore": 258.0}], "name": "HGN7258304.1", "ipg": "18101290", "start": 218485, "end": 219364, "strand": 1, "sequence": null}, {"id": null, "hits": [{"query": "STS_E1-like", "subject": "HGN7258307.1", "identity": 93.548, "coverage": 98.19004524886877, "evalue": 0.0, "bitscore": 840.0}], "name": "HGN7258307.1", "ipg": "552718313", "start": 220308, "end": 221613, "strand": 1, "sequence": null}, {"id": null, "hits": [{"query": "STS_YcaO", "subject": "HGN7258306.1", "identity": 92.513, "coverage": 62.12624584717608, "evalue": 2.98e-124, "bitscore": 357.0}], "name": "HGN7258306.1", "ipg": "5012430", "start": 219737, "end": 220301, "strand": 1, "sequence": null}], "clusters": []}, {"accession": "DBDPCA010000002.1", "subjects": [{"id": null, "hits": [{"query": "STS_Dehydrogenase", "subject": "HGN7391131.1", "identity": 96.923, "coverage": 98.48484848484848, "evalue": 1.16e-86, "bitscore": 258.0}], "name": "HGN7391131.1", "ipg": "18101290", "start": 218427, "end": 219306, "strand": 1, "sequence": null}, {"id": null, "hits": [{"query": "STS_E1-like", "subject": "HGN7391134.1", "identity": 93.878, "coverage": 99.77375565610859, "evalue": 0.0, "bitscore": 854.0}], "name": "HGN7391134.1", "ipg": "5013234", "start": 220229, "end": 221555, "strand": 1, "sequence": null}, {"id": null, "hits": [{"query": "STS_YcaO", "subject": "HGN7391133.1", "identity": 92.513, "coverage": 62.12624584717608, "evalue": 2.98e-124, "bitscore": 357.0}], "name": "HGN7391133.1", "ipg": "5012430", "start": 219679, "end": 220243, "strand": 1, "sequence": null}], "clusters": []}, {"accession": "DBDPCC010000002.1", "subjects": [{"id": null, "hits": [{"query": "STS_Dehydrogenase", "subject": "HGN7399107.1", "identity": 96.923, "coverage": 98.48484848484848, "evalue": 1.16e-86, "bitscore": 258.0}], "name": "HGN7399107.1", "ipg": "18101290", "start": 154493, "end": 155372, "strand": -1, "sequence": null}, {"id": null, "hits": [{"query": "STS_E1-like", "subject": "HGN7399104.1", "identity": 93.878, "coverage": 99.77375565610859, "evalue": 0.0, "bitscore": 854.0}], "name": "HGN7399104.1", "ipg": "5013234", "start": 152244, "end": 153570, "strand": -1, "sequence": null}, {"id": null, "hits": [{"query": "STS_YcaO", "subject": "HGN7399105.1", "identity": 92.513, "coverage": 62.12624584717608, "evalue": 2.98e-124, "bitscore": 357.0}], "name": "HGN7399105.1", "ipg": "5012430", "start": 153556, "end": 154120, "strand": -1, "sequence": null}], "clusters": [{"indices": [1, 2, 0], "subjects": [], "intermediate_genes": [], "score": 3.1469, "start": 152244, "end": 155372, "number": 801}]}, {"accession": "DBDPCF010000002.1", "subjects": [{"id": null, "hits": [{"query": "STS_Dehydrogenase", "subject": "HGN7415100.1", "identity": 96.923, "coverage": 98.48484848484848, "evalue": 1.16e-86, "bitscore": 258.0}], "name": "HGN7415100.1", "ipg": "18101290", "start": 218484, "end": 219363, "strand": 1, "sequence": null}, {"id": null, "hits": [{"query": "STS_E1-like", "subject": "HGN7415103.1", "identity": 93.878, "coverage": 99.77375565610859, "evalue": 0.0, "bitscore": 854.0}], "name": "HGN7415103.1", "ipg": "5013234", "start": 220286, "end": 221612, "strand": 1, "sequence": null}, {"id": null, "hits": [{"query": "STS_YcaO", "subject": "HGN7415102.1", "identity": 92.513, "coverage": 62.12624584717608, "evalue": 2.98e-124, "bitscore": 357.0}], "name": "HGN7415102.1", "ipg": "5012430", "start": 219736, "end": 220300, "strand": 1, "sequence": null}], "clusters": []}, {"accession": "DBDPCN010000003.1", "subjects": [{"id": null, "hits": [{"query": "STS_Dehydrogenase", "subject": "HGN7433188.1", "identity": 96.923, "coverage": 98.48484848484848, "evalue": 1.16e-86, "bitscore": 258.0}], "name": "HGN7433188.1", "ipg": "18101290", "start": 218485, "end": 219364, "strand": 1, "sequence": null}, {"id": null, "hits": [{"query": "STS_E1-like", "subject": "HGN7433191.1", "identity": 93.878, "coverage": 99.77375565610859, "evalue": 0.0, "bitscore": 854.0}], "name": "HGN7433191.1", "ipg": "5013234", "start": 220287, "end": 221613, "strand": 1, "sequence": null}, {"id": null, "hits": [{"query": "STS_YcaO", "subject": "HGN7433190.1", "identity": 92.513, "coverage": 62.12624584717608, "evalue": 2.98e-124, "bitscore": 357.0}], "name": "HGN7433190.1", "ipg": "5012430", "start": 219737, "end": 220301, "strand": 1, "sequence": null}], "clusters": []}, {"accession": "DBDTAI010000048.1", "subjects": [{"id": null, "hits": [{"query": "STS_Dehydrogenase", "subject": "HGO3269469.1", "identity": 96.923, "coverage": 98.48484848484848, "evalue": 1.16e-86, "bitscore": 258.0}], "name": "HGO3269469.1", "ipg": "18101290", "start": 14756, "end": 15635, "strand": 1, "sequence": null}], "clusters": []}, {"accession": "DBDTCF010000010.1", "subjects": [{"id": null, "hits": [{"query": "STS_Dehydrogenase", "subject": "HGO3384633.1", "identity": 96.923, "coverage": 98.48484848484848, "evalue": 1.16e-86, "bitscore": 258.0}], "name": "HGO3384633.1", "ipg": "18101290", "start": 23291, "end": 24170, "strand": 1, "sequence": null}, {"id": null, "hits": [{"query": "STS_YcaO", "subject": "HGO3384635.1", "identity": 92.513, "coverage": 62.12624584717608, "evalue": 2.98e-124, "bitscore": 357.0}], "name": "HGO3384635.1", "ipg": "5012430", "start": 24543, "end": 25107, "strand": 1, "sequence": null}], "clusters": []}, {"accession": "DBDTCG010000013.1", "subjects": [{"id": null, "hits": [{"query": "STS_Dehydrogenase", "subject": "HGO3387338.1", "identity": 96.923, "coverage": 98.48484848484848, "evalue": 1.16e-86, "bitscore": 258.0}], "name": "HGO3387338.1", "ipg": "18101290", "start": 2215, "end": 3094, "strand": 1, "sequence": null}, {"id": null, "hits": [{"query": "STS_YcaO", "subject": "HGO3387340.1", "identity": 92.513, "coverage": 62.12624584717608, "evalue": 2.98e-124, "bitscore": 357.0}], "name": "HGO3387340.1", "ipg": "5012430", "start": 3467, "end": 4031, "strand": 1, "sequence": null}], "clusters": []}, {"accession": "DBDTFI010000002.1", "subjects": [{"id": null, "hits": [{"query": "STS_Dehydrogenase", "subject": "HGO3608220.1", "identity": 96.923, "coverage": 98.48484848484848, "evalue": 1.16e-86, "bitscore": 258.0}], "name": "HGO3608220.1", "ipg": "18101290", "start": 218462, "end": 219341, "strand": 1, "sequence": null}, {"id": null, "hits": [{"query": "STS_E1-like", "subject": "HGO3608224.1", "identity": 92.593, "coverage": 85.52036199095022, "evalue": 0.0, "bitscore": 725.0}], "name": "HGO3608224.1", "ipg": "119321905", "start": 220452, "end": 221589, "strand": 1, "sequence": null}, {"id": null, "hits": [{"query": "STS_YcaO", "subject": "HGO3608222.1", "identity": 92.513, "coverage": 62.12624584717608, "evalue": 2.98e-124, "bitscore": 357.0}], "name": "HGO3608222.1", "ipg": "5012430", "start": 219714, "end": 220278, "strand": 1, "sequence": null}], "clusters": [{"indices": [0, 2, 1], "subjects": [], "intermediate_genes": [], "score": 3.134, "start": 218462, "end": 221589, "number": 804}]}, {"accession": "DBDTFC010000003.1", "subjects": [{"id": null, "hits": [{"query": "STS_Dehydrogenase", "subject": "HGO3616453.1", "identity": 96.923, "coverage": 98.48484848484848, "evalue": 1.16e-86, "bitscore": 258.0}], "name": "HGO3616453.1", "ipg": "18101290", "start": 218474, "end": 219353, "strand": 1, "sequence": null}, {"id": null, "hits": [{"query": "STS_E1-like", "subject": "HGO3616456.1", "identity": 93.878, "coverage": 99.77375565610859, "evalue": 0.0, "bitscore": 854.0}], "name": "HGO3616456.1", "ipg": "5013234", "start": 220276, "end": 221602, "strand": 1, "sequence": null}, {"id": null, "hits": [{"query": "STS_YcaO", "subject": "HGO3616455.1", "identity": 92.513, "coverage": 62.12624584717608, "evalue": 2.98e-124, "bitscore": 357.0}], "name": "HGO3616455.1", "ipg": "5012430", "start": 219726, "end": 220290, "strand": 1, "sequence": null}], "clusters": []}, {"accession": "DBDTFR010000002.1", "subjects": [{"id": null, "hits": [{"query": "STS_Dehydrogenase", "subject": "HGO3635034.1", "identity": 96.923, "coverage": 98.48484848484848, "evalue": 1.16e-86, "bitscore": 258.0}], "name": "HGO3635034.1", "ipg": "18101290", "start": 218485, "end": 219364, "strand": 1, "sequence": null}, {"id": null, "hits": [{"query": "STS_E1-like", "subject": "HGO3635037.1", "identity": 93.878, "coverage": 99.77375565610859, "evalue": 0.0, "bitscore": 854.0}], "name": "HGO3635037.1", "ipg": "5013234", "start": 220287, "end": 221613, "strand": 1, "sequence": null}, {"id": null, "hits": [{"query": "STS_YcaO", "subject": "HGO3635036.1", "identity": 92.513, "coverage": 62.12624584717608, "evalue": 2.98e-124, "bitscore": 357.0}], "name": "HGO3635036.1", "ipg": "5012430", "start": 219737, "end": 220301, "strand": 1, "sequence": null}], "clusters": []}, {"accession": "DBDTGC010000002.1", "subjects": [{"id": null, "hits": [{"query": "STS_Dehydrogenase", "subject": "HGO3659303.1", "identity": 96.923, "coverage": 98.48484848484848, "evalue": 1.16e-86, "bitscore": 258.0}], "name": "HGO3659303.1", "ipg": "18101290", "start": 218483, "end": 219362, "strand": 1, "sequence": null}, {"id": null, "hits": [{"query": "STS_E1-like", "subject": "HGO3659306.1", "identity": 93.878, "coverage": 99.77375565610859, "evalue": 0.0, "bitscore": 854.0}], "name": "HGO3659306.1", "ipg": "5013234", "start": 220285, "end": 221611, "strand": 1, "sequence": null}, {"id": null, "hits": [{"query": "STS_YcaO", "subject": "HGO3659305.1", "identity": 92.513, "coverage": 62.12624584717608, "evalue": 2.98e-124, "bitscore": 357.0}], "name": "HGO3659305.1", "ipg": "5012430", "start": 219735, "end": 220299, "strand": 1, "sequence": null}], "clusters": []}, {"accession": "DBDTFY010000002.1", "subjects": [{"id": null, "hits": [{"query": "STS_Dehydrogenase", "subject": "HGO3661741.1", "identity": 96.923, "coverage": 98.48484848484848, "evalue": 1.16e-86, "bitscore": 258.0}], "name": "HGO3661741.1", "ipg": "18101290", "start": 218484, "end": 219363, "strand": 1, "sequence": null}, {"id": null, "hits": [{"query": "STS_E1-like", "subject": "HGO3661744.1", "identity": 93.878, "coverage": 99.77375565610859, "evalue": 0.0, "bitscore": 854.0}], "name": "HGO3661744.1", "ipg": "5013234", "start": 220286, "end": 221612, "strand": 1, "sequence": null}, {"id": null, "hits": [{"query": "STS_YcaO", "subject": "HGO3661743.1", "identity": 92.513, "coverage": 62.12624584717608, "evalue": 2.98e-124, "bitscore": 357.0}], "name": "HGO3661743.1", "ipg": "5012430", "start": 219736, "end": 220300, "strand": 1, "sequence": null}], "clusters": []}, {"accession": "DBDTJS010000002.1", "subjects": [{"id": null, "hits": [{"query": "STS_Dehydrogenase", "subject": "HGO3884025.1", "identity": 96.923, "coverage": 98.48484848484848, "evalue": 1.16e-86, "bitscore": 258.0}], "name": "HGO3884025.1", "ipg": "18101290", "start": 218427, "end": 219306, "strand": 1, "sequence": null}, {"id": null, "hits": [{"query": "STS_E1-like", "subject": "HGO3884028.1", "identity": 93.878, "coverage": 99.77375565610859, "evalue": 0.0, "bitscore": 854.0}], "name": "HGO3884028.1", "ipg": "5013234", "start": 220229, "end": 221555, "strand": 1, "sequence": null}, {"id": null, "hits": [{"query": "STS_YcaO", "subject": "HGO3884027.1", "identity": 92.513, "coverage": 62.12624584717608, "evalue": 2.98e-124, "bitscore": 357.0}], "name": "HGO3884027.1", "ipg": "5012430", "start": 219679, "end": 220243, "strand": 1, "sequence": null}], "clusters": []}, {"accession": "DBDTJN010000002.1", "subjects": [{"id": null, "hits": [{"query": "STS_Dehydrogenase", "subject": "HGO3902620.1", "identity": 96.923, "coverage": 98.48484848484848, "evalue": 1.16e-86, "bitscore": 258.0}], "name": "HGO3902620.1", "ipg": "18101290", "start": 218428, "end": 219307, "strand": 1, "sequence": null}, {"id": null, "hits": [{"query": "STS_E1-like", "subject": "HGO3902623.1", "identity": 93.878, "coverage": 99.77375565610859, "evalue": 0.0, "bitscore": 854.0}], "name": "HGO3902623.1", "ipg": "5013234", "start": 220230, "end": 221556, "strand": 1, "sequence": null}, {"id": null, "hits": [{"query": "STS_YcaO", "subject": "HGO3902622.1", "identity": 92.513, "coverage": 62.12624584717608, "evalue": 2.98e-124, "bitscore": 357.0}], "name": "HGO3902622.1", "ipg": "5012430", "start": 219680, "end": 220244, "strand": 1, "sequence": null}], "clusters": []}, {"accession": "DBDTJJ010000002.1", "subjects": [{"id": null, "hits": [{"query": "STS_Dehydrogenase", "subject": "HGO3904887.1", "identity": 96.923, "coverage": 98.48484848484848, "evalue": 1.16e-86, "bitscore": 258.0}], "name": "HGO3904887.1", "ipg": "18101290", "start": 154493, "end": 155372, "strand": -1, "sequence": null}, {"id": null, "hits": [{"query": "STS_E1-like", "subject": "HGO3904884.1", "identity": 93.878, "coverage": 99.77375565610859, "evalue": 0.0, "bitscore": 854.0}], "name": "HGO3904884.1", "ipg": "5013234", "start": 152244, "end": 153570, "strand": -1, "sequence": null}, {"id": null, "hits": [{"query": "STS_YcaO", "subject": "HGO3904885.1", "identity": 92.513, "coverage": 62.12624584717608, "evalue": 2.98e-124, "bitscore": 357.0}], "name": "HGO3904885.1", "ipg": "5012430", "start": 153556, "end": 154120, "strand": -1, "sequence": null}], "clusters": []}, {"accession": "DBDTJO010000002.1", "subjects": [{"id": null, "hits": [{"query": "STS_Dehydrogenase", "subject": "HGO3907627.1", "identity": 96.923, "coverage": 98.48484848484848, "evalue": 1.16e-86, "bitscore": 258.0}], "name": "HGO3907627.1", "ipg": "18101290", "start": 154483, "end": 155362, "strand": -1, "sequence": null}, {"id": null, "hits": [{"query": "STS_E1-like", "subject": "HGO3907624.1", "identity": 93.878, "coverage": 99.77375565610859, "evalue": 0.0, "bitscore": 854.0}], "name": "HGO3907624.1", "ipg": "5013234", "start": 152234, "end": 153560, "strand": -1, "sequence": null}, {"id": null, "hits": [{"query": "STS_YcaO", "subject": "HGO3907625.1", "identity": 92.513, "coverage": 62.12624584717608, "evalue": 2.98e-124, "bitscore": 357.0}], "name": "HGO3907625.1", "ipg": "5012430", "start": 153546, "end": 154110, "strand": -1, "sequence": null}], "clusters": []}, {"accession": "DBDTJR010000002.1", "subjects": [{"id": null, "hits": [{"query": "STS_Dehydrogenase", "subject": "HGO3915739.1", "identity": 96.923, "coverage": 98.48484848484848, "evalue": 1.16e-86, "bitscore": 258.0}], "name": "HGO3915739.1", "ipg": "18101290", "start": 218428, "end": 219307, "strand": 1, "sequence": null}, {"id": null, "hits": [{"query": "STS_E1-like", "subject": "HGO3915742.1", "identity": 93.878, "coverage": 99.77375565610859, "evalue": 0.0, "bitscore": 854.0}], "name": "HGO3915742.1", "ipg": "5013234", "start": 220230, "end": 221556, "strand": 1, "sequence": null}, {"id": null, "hits": [{"query": "STS_YcaO", "subject": "HGO3915741.1", "identity": 92.513, "coverage": 62.12624584717608, "evalue": 2.98e-124, "bitscore": 357.0}], "name": "HGO3915741.1", "ipg": "5012430", "start": 219680, "end": 220244, "strand": 1, "sequence": null}], "clusters": []}, {"accession": "DBDTLZ010000003.1", "subjects": [{"id": null, "hits": [{"query": "STS_Dehydrogenase", "subject": "HGO4036006.1", "identity": 96.923, "coverage": 98.48484848484848, "evalue": 1.16e-86, "bitscore": 258.0}], "name": "HGO4036006.1", "ipg": "18101290", "start": 218370, "end": 219249, "strand": 1, "sequence": null}, {"id": null, "hits": [{"query": "STS_E1-like", "subject": "HGO4036009.1", "identity": 93.878, "coverage": 99.77375565610859, "evalue": 0.0, "bitscore": 854.0}], "name": "HGO4036009.1", "ipg": "5013234", "start": 220172, "end": 221498, "strand": 1, "sequence": null}, {"id": null, "hits": [{"query": "STS_YcaO", "subject": "HGO4036008.1", "identity": 92.513, "coverage": 62.12624584717608, "evalue": 2.98e-124, "bitscore": 357.0}], "name": "HGO4036008.1", "ipg": "5012430", "start": 219622, "end": 220186, "strand": 1, "sequence": null}], "clusters": []}, {"accession": "DBDTMI010000003.1", "subjects": [{"id": null, "hits": [{"query": "STS_Dehydrogenase", "subject": "HGO4086180.1", "identity": 96.923, "coverage": 98.48484848484848, "evalue": 1.16e-86, "bitscore": 258.0}], "name": "HGO4086180.1", "ipg": "18101290", "start": 218484, "end": 219363, "strand": 1, "sequence": null}, {"id": null, "hits": [{"query": "STS_E1-like", "subject": "HGO4086183.1", "identity": 93.878, "coverage": 99.77375565610859, "evalue": 0.0, "bitscore": 854.0}], "name": "HGO4086183.1", "ipg": "5013234", "start": 220286, "end": 221612, "strand": 1, "sequence": null}, {"id": null, "hits": [{"query": "STS_YcaO", "subject": "HGO4086182.1", "identity": 92.513, "coverage": 62.12624584717608, "evalue": 2.98e-124, "bitscore": 357.0}], "name": "HGO4086182.1", "ipg": "5012430", "start": 219736, "end": 220300, "strand": 1, "sequence": null}], "clusters": []}, {"accession": "DBDTML010000002.1", "subjects": [{"id": null, "hits": [{"query": "STS_Dehydrogenase", "subject": "HGO4098994.1", "identity": 96.923, "coverage": 98.48484848484848, "evalue": 1.16e-86, "bitscore": 258.0}], "name": "HGO4098994.1", "ipg": "18101290", "start": 218370, "end": 219249, "strand": 1, "sequence": null}, {"id": null, "hits": [{"query": "STS_E1-like", "subject": "HGO4098997.1", "identity": 93.878, "coverage": 99.77375565610859, "evalue": 0.0, "bitscore": 854.0}], "name": "HGO4098997.1", "ipg": "5013234", "start": 220172, "end": 221498, "strand": 1, "sequence": null}, {"id": null, "hits": [{"query": "STS_YcaO", "subject": "HGO4098996.1", "identity": 92.513, "coverage": 62.12624584717608, "evalue": 2.98e-124, "bitscore": 357.0}], "name": "HGO4098996.1", "ipg": "5012430", "start": 219622, "end": 220186, "strand": 1, "sequence": null}], "clusters": []}, {"accession": "DBDTKF010000002.1", "subjects": [{"id": null, "hits": [{"query": "STS_Dehydrogenase", "subject": "HGO4545276.1", "identity": 96.923, "coverage": 98.48484848484848, "evalue": 1.16e-86, "bitscore": 258.0}], "name": "HGO4545276.1", "ipg": "18101290", "start": 218985, "end": 219864, "strand": 1, "sequence": null}, {"id": null, "hits": [{"query": "STS_E1-like", "subject": "HGO4545279.1", "identity": 93.878, "coverage": 99.77375565610859, "evalue": 0.0, "bitscore": 854.0}], "name": "HGO4545279.1", "ipg": "5013234", "start": 220787, "end": 222113, "strand": 1, "sequence": null}, {"id": null, "hits": [{"query": "STS_YcaO", "subject": "HGO4545278.1", "identity": 92.513, "coverage": 62.12624584717608, "evalue": 2.98e-124, "bitscore": 357.0}], "name": "HGO4545278.1", "ipg": "5012430", "start": 220237, "end": 220801, "strand": 1, "sequence": null}], "clusters": []}, {"accession": "DBDTJY010000002.1", "subjects": [{"id": null, "hits": [{"query": "STS_Dehydrogenase", "subject": "HGO4555936.1", "identity": 96.923, "coverage": 98.48484848484848, "evalue": 1.16e-86, "bitscore": 258.0}], "name": "HGO4555936.1", "ipg": "18101290", "start": 225101, "end": 225980, "strand": -1, "sequence": null}, {"id": null, "hits": [{"query": "STS_E1-like", "subject": "HGO4555933.1", "identity": 93.878, "coverage": 99.77375565610859, "evalue": 0.0, "bitscore": 854.0}], "name": "HGO4555933.1", "ipg": "5013234", "start": 222852, "end": 224178, "strand": -1, "sequence": null}, {"id": null, "hits": [{"query": "STS_YcaO", "subject": "HGO4555934.1", "identity": 92.513, "coverage": 62.12624584717608, "evalue": 2.98e-124, "bitscore": 357.0}], "name": "HGO4555934.1", "ipg": "5012430", "start": 224164, "end": 224728, "strand": -1, "sequence": null}], "clusters": []}, {"accession": "DBDTUY010000002.1", "subjects": [{"id": null, "hits": [{"query": "STS_Dehydrogenase", "subject": "HGO5221980.1", "identity": 96.923, "coverage": 98.48484848484848, "evalue": 1.16e-86, "bitscore": 258.0}], "name": "HGO5221980.1", "ipg": "18101290", "start": 80115, "end": 80994, "strand": -1, "sequence": null}, {"id": null, "hits": [{"query": "STS_E1-like", "subject": "HGO5221977.1", "identity": 93.878, "coverage": 99.77375565610859, "evalue": 0.0, "bitscore": 854.0}], "name": "HGO5221977.1", "ipg": "5013234", "start": 77866, "end": 79192, "strand": -1, "sequence": null}, {"id": null, "hits": [{"query": "STS_YcaO", "subject": "HGO5221978.1", "identity": 92.513, "coverage": 62.12624584717608, "evalue": 2.98e-124, "bitscore": 357.0}], "name": "HGO5221978.1", "ipg": "5012430", "start": 79178, "end": 79742, "strand": -1, "sequence": null}], "clusters": []}, {"accession": "DBDWYF010000002.1", "subjects": [{"id": null, "hits": [{"query": "STS_Dehydrogenase", "subject": "HGP0559913.1", "identity": 96.923, "coverage": 98.48484848484848, "evalue": 1.16e-86, "bitscore": 258.0}], "name": "HGP0559913.1", "ipg": "18101290", "start": 218427, "end": 219306, "strand": 1, "sequence": null}, {"id": null, "hits": [{"query": "STS_E1-like", "subject": "HGP0559916.1", "identity": 93.878, "coverage": 99.77375565610859, "evalue": 0.0, "bitscore": 854.0}], "name": "HGP0559916.1", "ipg": "5013234", "start": 220229, "end": 221555, "strand": 1, "sequence": null}, {"id": null, "hits": [{"query": "STS_YcaO", "subject": "HGP0559915.1", "identity": 92.513, "coverage": 62.12624584717608, "evalue": 2.98e-124, "bitscore": 357.0}], "name": "HGP0559915.1", "ipg": "5012430", "start": 219679, "end": 220243, "strand": 1, "sequence": null}], "clusters": []}, {"accession": "JAMBJC010000001.1", "subjects": [{"id": null, "hits": [{"query": "STS_Dehydrogenase", "subject": "MCT6896947.1", "identity": 96.923, "coverage": 98.48484848484848, "evalue": 1.16e-86, "bitscore": 258.0}], "name": "MCT6896947.1", "ipg": "18101290", "start": 114257, "end": 115136, "strand": -1, "sequence": null}, {"id": null, "hits": [{"query": "STS_E1-like", "subject": "MCT6896945.1", "identity": 94.104, "coverage": 99.77375565610859, "evalue": 0.0, "bitscore": 857.0}], "name": "MCT6896945.1", "ipg": "18101288", "start": 112008, "end": 113334, "strand": -1, "sequence": null}, {"id": null, "hits": [{"query": "STS_YcaO", "subject": "MCT6896946.1", "identity": 93.667, "coverage": 99.66777408637874, "evalue": 0.0, "bitscore": 568.0}], "name": "MCT6896946.1", "ipg": "18101289", "start": 113320, "end": 114250, "strand": -1, "sequence": null}], "clusters": []}, {"accession": "CABFMG010000020.1", "subjects": [{"id": null, "hits": [{"query": "STS_Dehydrogenase", "subject": "VTY31531.1", "identity": 96.923, "coverage": 98.48484848484848, "evalue": 1.16e-86, "bitscore": 258.0}], "name": "VTY31531.1", "ipg": "18101290", "start": 361857, "end": 362736, "strand": 1, "sequence": null}, {"id": null, "hits": [{"query": "STS_E1-like", "subject": "VTY31537.1", "identity": 94.104, "coverage": 99.77375565610859, "evalue": 0.0, "bitscore": 857.0}], "name": "VTY31537.1", "ipg": "125707608", "start": 363659, "end": 364985, "strand": 1, "sequence": null}, {"id": null, "hits": [{"query": "STS_YcaO", "subject": "VTY31534.1", "identity": 93.0, "coverage": 99.66777408637874, "evalue": 0.0, "bitscore": 563.0}], "name": "VTY31534.1", "ipg": "119321007", "start": 362743, "end": 363673, "strand": 1, "sequence": null}], "clusters": []}, {"accession": "DBDTDJ010000002.1", "subjects": [{"id": null, "hits": [{"query": "STS_Dehydrogenase", "subject": "HGO3487672.1", "identity": 96.154, "coverage": 98.48484848484848, "evalue": 2.85e-86, "bitscore": 258.0}], "name": "HGO3487672.1", "ipg": "198522853", "start": 204070, "end": 204949, "strand": 1, "sequence": null}, {"id": null, "hits": [{"query": "STS_E1-like", "subject": "HGO3487675.1", "identity": 94.104, "coverage": 99.77375565610859, "evalue": 0.0, "bitscore": 857.0}], "name": "HGO3487675.1", "ipg": "198522818", "start": 205873, "end": 207199, "strand": 1, "sequence": null}], "clusters": []}, {"accession": "DBDTLJ010000009.1", "subjects": [{"id": null, "hits": [{"query": "STS_Dehydrogenase", "subject": "HGO4030711.1", "identity": 96.154, "coverage": 98.48484848484848, "evalue": 2.85e-86, "bitscore": 258.0}], "name": "HGO4030711.1", "ipg": "198522853", "start": 70821, "end": 71700, "strand": 1, "sequence": null}, {"id": null, "hits": [{"query": "STS_E1-like", "subject": "HGO4030713.1", "identity": 94.104, "coverage": 99.77375565610859, "evalue": 0.0, "bitscore": 857.0}], "name": "HGO4030713.1", "ipg": "198522818", "start": 72624, "end": 73950, "strand": 1, "sequence": null}], "clusters": []}, {"accession": "DAHIUW010000006.1", "subjects": [{"id": null, "hits": [{"query": "STS_Dehydrogenase", "subject": "HCD4748557.1", "identity": 95.385, "coverage": 98.48484848484848, "evalue": 5.99e-86, "bitscore": 257.0}], "name": "HCD4748557.1", "ipg": "177346980", "start": 84236, "end": 85115, "strand": 1, "sequence": null}, {"id": null, "hits": [{"query": "STS_E1-like", "subject": "HCD4748559.1", "identity": 93.878, "coverage": 99.77375565610859, "evalue": 0.0, "bitscore": 856.0}], "name": "HCD4748559.1", "ipg": "177346996", "start": 86038, "end": 87364, "strand": 1, "sequence": null}, {"id": null, "hits": [{"query": "STS_YcaO", "subject": "HCD4748558.1", "identity": 93.333, "coverage": 99.66777408637874, "evalue": 0.0, "bitscore": 566.0}], "name": "HCD4748558.1", "ipg": "177347044", "start": 85122, "end": 86052, "strand": 1, "sequence": null}], "clusters": [{"indices": [0, 2, 1], "subjects": [], "intermediate_genes": [], "score": 3.1679, "start": 84236, "end": 87364, "number": 823}]}, {"accession": "DAMDZN010000001.1", "subjects": [{"id": null, "hits": [{"query": "STS_Dehydrogenase", "subject": "HDE0382997.1", "identity": 96.154, "coverage": 98.48484848484848, "evalue": 2.37e-85, "bitscore": 255.0}], "name": "HDE0382997.1", "ipg": "78540701", "start": 26077, "end": 26956, "strand": -1, "sequence": null}], "clusters": []}, {"accession": "DAMDZP010000002.1", "subjects": [{"id": null, "hits": [{"query": "STS_Dehydrogenase", "subject": "HDE0388936.1", "identity": 96.154, "coverage": 98.48484848484848, "evalue": 2.37e-85, "bitscore": 255.0}], "name": "HDE0388936.1", "ipg": "78540701", "start": 80116, "end": 80995, "strand": -1, "sequence": null}, {"id": null, "hits": [{"query": "STS_E1-like", "subject": "HDE0388935.1", "identity": 93.878, "coverage": 99.77375565610859, "evalue": 0.0, "bitscore": 854.0}], "name": "HDE0388935.1", "ipg": "5013234", "start": 77867, "end": 79193, "strand": -1, "sequence": null}], "clusters": []}, {"accession": "DAMDZT010000004.1", "subjects": [{"id": null, "hits": [{"query": "STS_Dehydrogenase", "subject": "HDE0399618.1", "identity": 96.154, "coverage": 98.48484848484848, "evalue": 2.37e-85, "bitscore": 255.0}], "name": "HDE0399618.1", "ipg": "78540701", "start": 59709, "end": 60588, "strand": -1, "sequence": null}, {"id": null, "hits": [{"query": "STS_E1-like", "subject": "HDE0399617.1", "identity": 93.878, "coverage": 99.77375565610859, "evalue": 0.0, "bitscore": 854.0}], "name": "HDE0399617.1", "ipg": "5013234", "start": 57460, "end": 58786, "strand": -1, "sequence": null}], "clusters": []}, {"accession": "DAMEBP010000001.1", "subjects": [{"id": null, "hits": [{"query": "STS_Dehydrogenase", "subject": "HDE0522048.1", "identity": 96.154, "coverage": 98.48484848484848, "evalue": 2.37e-85, "bitscore": 255.0}], "name": "HDE0522048.1", "ipg": "78540701", "start": 26211, "end": 27090, "strand": -1, "sequence": null}, {"id": null, "hits": [{"query": "STS_E1-like", "subject": "HDE0522047.1", "identity": 93.878, "coverage": 99.77375565610859, "evalue": 0.0, "bitscore": 854.0}], "name": "HDE0522047.1", "ipg": "5013234", "start": 23962, "end": 25288, "strand": -1, "sequence": null}], "clusters": []}, {"accession": "DAMEDS010000003.1", "subjects": [{"id": null, "hits": [{"query": "STS_Dehydrogenase", "subject": "HDE0670242.1", "identity": 96.154, "coverage": 98.48484848484848, "evalue": 2.37e-85, "bitscore": 255.0}], "name": "HDE0670242.1", "ipg": "78540701", "start": 25995, "end": 26874, "strand": -1, "sequence": null}, {"id": null, "hits": [{"query": "STS_E1-like", "subject": "HDE0670241.1", "identity": 93.878, "coverage": 99.77375565610859, "evalue": 0.0, "bitscore": 854.0}], "name": "HDE0670241.1", "ipg": "5013234", "start": 23746, "end": 25072, "strand": -1, "sequence": null}], "clusters": []}, {"accession": "DAMEDZ010000078.1", "subjects": [{"id": null, "hits": [{"query": "STS_Dehydrogenase", "subject": "HDE0692630.1", "identity": 96.154, "coverage": 98.48484848484848, "evalue": 2.37e-85, "bitscore": 255.0}], "name": "HDE0692630.1", "ipg": "78540701", "start": 1038, "end": 1917, "strand": 1, "sequence": null}, {"id": null, "hits": [{"query": "STS_E1-like", "subject": "HDE0692631.1", "identity": 93.878, "coverage": 99.77375565610859, "evalue": 0.0, "bitscore": 854.0}], "name": "HDE0692631.1", "ipg": "5013234", "start": 2840, "end": 4166, "strand": 1, "sequence": null}], "clusters": []}, {"accession": "DANBOC010000004.1", "subjects": [{"id": null, "hits": [{"query": "STS_Dehydrogenase", "subject": "HDJ2047853.1", "identity": 96.154, "coverage": 98.48484848484848, "evalue": 2.37e-85, "bitscore": 255.0}], "name": "HDJ2047853.1", "ipg": "78540701", "start": 218481, "end": 219360, "strand": 1, "sequence": null}, {"id": null, "hits": [{"query": "STS_E1-like", "subject": "HDJ2047854.1", "identity": 93.878, "coverage": 99.77375565610859, "evalue": 0.0, "bitscore": 854.0}], "name": "HDJ2047854.1", "ipg": "5013234", "start": 220283, "end": 221609, "strand": 1, "sequence": null}], "clusters": []}, {"accession": "DAXXEL010000002.1", "subjects": [{"id": null, "hits": [{"query": "STS_Dehydrogenase", "subject": "HFG0235973.1", "identity": 96.154, "coverage": 98.48484848484848, "evalue": 2.37e-85, "bitscore": 255.0}], "name": "HFG0235973.1", "ipg": "78540701", "start": 218486, "end": 219365, "strand": 1, "sequence": null}, {"id": null, "hits": [{"query": "STS_E1-like", "subject": "HFG0235976.1", "identity": 93.878, "coverage": 99.77375565610859, "evalue": 0.0, "bitscore": 854.0}], "name": "HFG0235976.1", "ipg": "5013234", "start": 220288, "end": 221614, "strand": 1, "sequence": null}, {"id": null, "hits": [{"query": "STS_YcaO", "subject": "HFG0235975.1", "identity": 92.513, "coverage": 62.12624584717608, "evalue": 2.98e-124, "bitscore": 357.0}], "name": "HFG0235975.1", "ipg": "5012430", "start": 219738, "end": 220302, "strand": 1, "sequence": null}], "clusters": [{"indices": [0, 2, 1], "subjects": [], "intermediate_genes": [], "score": 3.1466, "start": 218486, "end": 221614, "number": 824}]}, {"accession": "DAXXER010000002.1", "subjects": [{"id": null, "hits": [{"query": "STS_Dehydrogenase", "subject": "HFG0265640.1", "identity": 96.154, "coverage": 98.48484848484848, "evalue": 2.37e-85, "bitscore": 255.0}], "name": "HFG0265640.1", "ipg": "78540701", "start": 218486, "end": 219365, "strand": 1, "sequence": null}, {"id": null, "hits": [{"query": "STS_E1-like", "subject": "HFG0265643.1", "identity": 93.878, "coverage": 99.77375565610859, "evalue": 0.0, "bitscore": 854.0}], "name": "HFG0265643.1", "ipg": "5013234", "start": 220288, "end": 221614, "strand": 1, "sequence": null}, {"id": null, "hits": [{"query": "STS_YcaO", "subject": "HFG0265642.1", "identity": 92.513, "coverage": 62.12624584717608, "evalue": 2.98e-124, "bitscore": 357.0}], "name": "HFG0265642.1", "ipg": "5012430", "start": 219738, "end": 220302, "strand": 1, "sequence": null}], "clusters": []}, {"accession": "DAXXES010000002.1", "subjects": [{"id": null, "hits": [{"query": "STS_Dehydrogenase", "subject": "HFG0276108.1", "identity": 96.154, "coverage": 98.48484848484848, "evalue": 2.37e-85, "bitscore": 255.0}], "name": "HFG0276108.1", "ipg": "78540701", "start": 218486, "end": 219365, "strand": 1, "sequence": null}, {"id": null, "hits": [{"query": "STS_E1-like", "subject": "HFG0276111.1", "identity": 93.878, "coverage": 99.77375565610859, "evalue": 0.0, "bitscore": 854.0}], "name": "HFG0276111.1", "ipg": "5013234", "start": 220288, "end": 221614, "strand": 1, "sequence": null}, {"id": null, "hits": [{"query": "STS_YcaO", "subject": "HFG0276110.1", "identity": 92.513, "coverage": 62.12624584717608, "evalue": 2.98e-124, "bitscore": 357.0}], "name": "HFG0276110.1", "ipg": "5012430", "start": 219738, "end": 220302, "strand": 1, "sequence": null}], "clusters": []}, {"accession": "DAXXFN010000002.1", "subjects": [{"id": null, "hits": [{"query": "STS_Dehydrogenase", "subject": "HFG0332253.1", "identity": 96.154, "coverage": 98.48484848484848, "evalue": 2.37e-85, "bitscore": 255.0}], "name": "HFG0332253.1", "ipg": "78540701", "start": 218486, "end": 219365, "strand": 1, "sequence": null}, {"id": null, "hits": [{"query": "STS_E1-like", "subject": "HFG0332256.1", "identity": 93.878, "coverage": 99.77375565610859, "evalue": 0.0, "bitscore": 854.0}], "name": "HFG0332256.1", "ipg": "5013234", "start": 220288, "end": 221614, "strand": 1, "sequence": null}, {"id": null, "hits": [{"query": "STS_YcaO", "subject": "HFG0332255.1", "identity": 92.513, "coverage": 62.12624584717608, "evalue": 2.98e-124, "bitscore": 357.0}], "name": "HFG0332255.1", "ipg": "5012430", "start": 219738, "end": 220302, "strand": 1, "sequence": null}], "clusters": []}, {"accession": "DAXXGM010000002.1", "subjects": [{"id": null, "hits": [{"query": "STS_Dehydrogenase", "subject": "HFG0384390.1", "identity": 96.154, "coverage": 98.48484848484848, "evalue": 2.37e-85, "bitscore": 255.0}], "name": "HFG0384390.1", "ipg": "78540701", "start": 218485, "end": 219364, "strand": 1, "sequence": null}, {"id": null, "hits": [{"query": "STS_E1-like", "subject": "HFG0384393.1", "identity": 93.878, "coverage": 99.77375565610859, "evalue": 0.0, "bitscore": 854.0}], "name": "HFG0384393.1", "ipg": "5013234", "start": 220287, "end": 221613, "strand": 1, "sequence": null}, {"id": null, "hits": [{"query": "STS_YcaO", "subject": "HFG0384392.1", "identity": 92.513, "coverage": 62.12624584717608, "evalue": 2.98e-124, "bitscore": 357.0}], "name": "HFG0384392.1", "ipg": "5012430", "start": 219737, "end": 220301, "strand": 1, "sequence": null}], "clusters": []}, {"accession": "DAXXHX010000002.1", "subjects": [{"id": null, "hits": [{"query": "STS_Dehydrogenase", "subject": "HFG0485854.1", "identity": 96.154, "coverage": 98.48484848484848, "evalue": 2.37e-85, "bitscore": 255.0}], "name": "HFG0485854.1", "ipg": "78540701", "start": 218486, "end": 219365, "strand": 1, "sequence": null}, {"id": null, "hits": [{"query": "STS_E1-like", "subject": "HFG0485857.1", "identity": 93.878, "coverage": 99.77375565610859, "evalue": 0.0, "bitscore": 854.0}], "name": "HFG0485857.1", "ipg": "5013234", "start": 220288, "end": 221614, "strand": 1, "sequence": null}, {"id": null, "hits": [{"query": "STS_YcaO", "subject": "HFG0485856.1", "identity": 92.513, "coverage": 62.12624584717608, "evalue": 2.98e-124, "bitscore": 357.0}], "name": "HFG0485856.1", "ipg": "5012430", "start": 219738, "end": 220302, "strand": 1, "sequence": null}], "clusters": []}, {"accession": "DBDOZH010000003.1", "subjects": [{"id": null, "hits": [{"query": "STS_Dehydrogenase", "subject": "HGN7180924.1", "identity": 96.154, "coverage": 98.48484848484848, "evalue": 2.37e-85, "bitscore": 255.0}], "name": "HGN7180924.1", "ipg": "78540701", "start": 59709, "end": 60588, "strand": -1, "sequence": null}, {"id": null, "hits": [{"query": "STS_E1-like", "subject": "HGN7180921.1", "identity": 93.878, "coverage": 99.77375565610859, "evalue": 0.0, "bitscore": 854.0}], "name": "HGN7180921.1", "ipg": "5013234", "start": 57460, "end": 58786, "strand": -1, "sequence": null}, {"id": null, "hits": [{"query": "STS_YcaO", "subject": "HGN7180922.1", "identity": 92.513, "coverage": 62.12624584717608, "evalue": 2.98e-124, "bitscore": 357.0}], "name": "HGN7180922.1", "ipg": "5012430", "start": 58772, "end": 59336, "strand": -1, "sequence": null}], "clusters": [{"indices": [1, 2, 0], "subjects": [], "intermediate_genes": [], "score": 3.1466, "start": 57460, "end": 60588, "number": 830}]}, {"accession": "DBDOZG010000002.1", "subjects": [{"id": null, "hits": [{"query": "STS_Dehydrogenase", "subject": "HGN7188674.1", "identity": 96.154, "coverage": 98.48484848484848, "evalue": 2.37e-85, "bitscore": 255.0}], "name": "HGN7188674.1", "ipg": "78540701", "start": 73419, "end": 74298, "strand": -1, "sequence": null}, {"id": null, "hits": [{"query": "STS_E1-like", "subject": "HGN7188671.1", "identity": 93.878, "coverage": 99.77375565610859, "evalue": 0.0, "bitscore": 854.0}], "name": "HGN7188671.1", "ipg": "5013234", "start": 71170, "end": 72496, "strand": -1, "sequence": null}, {"id": null, "hits": [{"query": "STS_YcaO", "subject": "HGN7188672.1", "identity": 92.513, "coverage": 62.12624584717608, "evalue": 2.98e-124, "bitscore": 357.0}], "name": "HGN7188672.1", "ipg": "5012430", "start": 72482, "end": 73046, "strand": -1, "sequence": null}], "clusters": []}, {"accession": "DBDOZM010000003.1", "subjects": [{"id": null, "hits": [{"query": "STS_Dehydrogenase", "subject": "HGN7204735.1", "identity": 96.154, "coverage": 98.48484848484848, "evalue": 2.37e-85, "bitscore": 255.0}], "name": "HGN7204735.1", "ipg": "78540701", "start": 59709, "end": 60588, "strand": -1, "sequence": null}, {"id": null, "hits": [{"query": "STS_E1-like", "subject": "HGN7204732.1", "identity": 93.878, "coverage": 99.77375565610859, "evalue": 0.0, "bitscore": 854.0}], "name": "HGN7204732.1", "ipg": "5013234", "start": 57460, "end": 58786, "strand": -1, "sequence": null}, {"id": null, "hits": [{"query": "STS_YcaO", "subject": "HGN7204733.1", "identity": 92.513, "coverage": 62.12624584717608, "evalue": 2.98e-124, "bitscore": 357.0}], "name": "HGN7204733.1", "ipg": "5012430", "start": 58772, "end": 59336, "strand": -1, "sequence": null}], "clusters": []}, {"accession": "DBDOZP010000002.1", "subjects": [{"id": null, "hits": [{"query": "STS_Dehydrogenase", "subject": "HGN7252549.1", "identity": 96.154, "coverage": 98.48484848484848, "evalue": 2.37e-85, "bitscore": 255.0}], "name": "HGN7252549.1", "ipg": "78540701", "start": 20871, "end": 21750, "strand": -1, "sequence": null}, {"id": null, "hits": [{"query": "STS_E1-like", "subject": "HGN7252546.1", "identity": 93.878, "coverage": 99.77375565610859, "evalue": 0.0, "bitscore": 854.0}], "name": "HGN7252546.1", "ipg": "5013234", "start": 18622, "end": 19948, "strand": -1, "sequence": null}, {"id": null, "hits": [{"query": "STS_YcaO", "subject": "HGN7252547.1", "identity": 92.513, "coverage": 62.12624584717608, "evalue": 2.98e-124, "bitscore": 357.0}], "name": "HGN7252547.1", "ipg": "5012430", "start": 19934, "end": 20498, "strand": -1, "sequence": null}], "clusters": []}, {"accession": "DBDPAW010000002.1", "subjects": [{"id": null, "hits": [{"query": "STS_Dehydrogenase", "subject": "HGN7308731.1", "identity": 96.154, "coverage": 98.48484848484848, "evalue": 2.37e-85, "bitscore": 255.0}], "name": "HGN7308731.1", "ipg": "78540701", "start": 218483, "end": 219362, "strand": 1, "sequence": null}, {"id": null, "hits": [{"query": "STS_E1-like", "subject": "HGN7308734.1", "identity": 93.878, "coverage": 99.77375565610859, "evalue": 0.0, "bitscore": 854.0}], "name": "HGN7308734.1", "ipg": "5013234", "start": 220285, "end": 221611, "strand": 1, "sequence": null}, {"id": null, "hits": [{"query": "STS_YcaO", "subject": "HGN7308733.1", "identity": 92.513, "coverage": 62.12624584717608, "evalue": 2.98e-124, "bitscore": 357.0}], "name": "HGN7308733.1", "ipg": "5012430", "start": 219735, "end": 220299, "strand": 1, "sequence": null}], "clusters": []}, {"accession": "DBDPBT010000002.1", "subjects": [{"id": null, "hits": [{"query": "STS_Dehydrogenase", "subject": "HGN7354368.1", "identity": 96.154, "coverage": 98.48484848484848, "evalue": 2.37e-85, "bitscore": 255.0}], "name": "HGN7354368.1", "ipg": "78540701", "start": 218482, "end": 219361, "strand": 1, "sequence": null}, {"id": null, "hits": [{"query": "STS_E1-like", "subject": "HGN7354371.1", "identity": 93.878, "coverage": 99.77375565610859, "evalue": 0.0, "bitscore": 854.0}], "name": "HGN7354371.1", "ipg": "5013234", "start": 220284, "end": 221610, "strand": 1, "sequence": null}, {"id": null, "hits": [{"query": "STS_YcaO", "subject": "HGN7354370.1", "identity": 92.513, "coverage": 62.12624584717608, "evalue": 2.98e-124, "bitscore": 357.0}], "name": "HGN7354370.1", "ipg": "5012430", "start": 219734, "end": 220298, "strand": 1, "sequence": null}], "clusters": []}, {"accession": "DBDPBP010000002.1", "subjects": [{"id": null, "hits": [{"query": "STS_Dehydrogenase", "subject": "HGN7362123.1", "identity": 96.154, "coverage": 98.48484848484848, "evalue": 2.37e-85, "bitscore": 255.0}], "name": "HGN7362123.1", "ipg": "78540701", "start": 218483, "end": 219362, "strand": 1, "sequence": null}, {"id": null, "hits": [{"query": "STS_E1-like", "subject": "HGN7362126.1", "identity": 93.878, "coverage": 99.77375565610859, "evalue": 0.0, "bitscore": 854.0}], "name": "HGN7362126.1", "ipg": "5013234", "start": 220285, "end": 221611, "strand": 1, "sequence": null}, {"id": null, "hits": [{"query": "STS_YcaO", "subject": "HGN7362125.1", "identity": 92.513, "coverage": 62.12624584717608, "evalue": 2.98e-124, "bitscore": 357.0}], "name": "HGN7362125.1", "ipg": "5012430", "start": 219735, "end": 220299, "strand": 1, "sequence": null}], "clusters": []}, {"accession": "DBDPBO010000002.1", "subjects": [{"id": null, "hits": [{"query": "STS_Dehydrogenase", "subject": "HGN7369891.1", "identity": 96.154, "coverage": 98.48484848484848, "evalue": 2.37e-85, "bitscore": 255.0}], "name": "HGN7369891.1", "ipg": "78540701", "start": 218484, "end": 219363, "strand": 1, "sequence": null}, {"id": null, "hits": [{"query": "STS_E1-like", "subject": "HGN7369894.1", "identity": 93.878, "coverage": 99.77375565610859, "evalue": 0.0, "bitscore": 854.0}], "name": "HGN7369894.1", "ipg": "5013234", "start": 220286, "end": 221612, "strand": 1, "sequence": null}, {"id": null, "hits": [{"query": "STS_YcaO", "subject": "HGN7369893.1", "identity": 92.513, "coverage": 62.12624584717608, "evalue": 2.98e-124, "bitscore": 357.0}], "name": "HGN7369893.1", "ipg": "5012430", "start": 219736, "end": 220300, "strand": 1, "sequence": null}], "clusters": []}, {"accession": "DBDSAE010000002.1", "subjects": [{"id": null, "hits": [{"query": "STS_Dehydrogenase", "subject": "HGO1448151.1", "identity": 96.154, "coverage": 98.48484848484848, "evalue": 2.37e-85, "bitscore": 255.0}], "name": "HGO1448151.1", "ipg": "78540701", "start": 218372, "end": 219251, "strand": 1, "sequence": null}, {"id": null, "hits": [{"query": "STS_E1-like", "subject": "HGO1448154.1", "identity": 93.878, "coverage": 99.77375565610859, "evalue": 0.0, "bitscore": 854.0}], "name": "HGO1448154.1", "ipg": "5013234", "start": 220174, "end": 221500, "strand": 1, "sequence": null}, {"id": null, "hits": [{"query": "STS_YcaO", "subject": "HGO1448153.1", "identity": 92.513, "coverage": 62.12624584717608, "evalue": 2.98e-124, "bitscore": 357.0}], "name": "HGO1448153.1", "ipg": "5012430", "start": 219624, "end": 220188, "strand": 1, "sequence": null}], "clusters": []}, {"accession": "DBDSDT010000002.1", "subjects": [{"id": null, "hits": [{"query": "STS_Dehydrogenase", "subject": "HGO1687325.1", "identity": 96.154, "coverage": 98.48484848484848, "evalue": 2.37e-85, "bitscore": 255.0}], "name": "HGO1687325.1", "ipg": "78540701", "start": 218484, "end": 219363, "strand": 1, "sequence": null}, {"id": null, "hits": [{"query": "STS_E1-like", "subject": "HGO1687328.1", "identity": 93.878, "coverage": 99.77375565610859, "evalue": 0.0, "bitscore": 854.0}], "name": "HGO1687328.1", "ipg": "5013234", "start": 220286, "end": 221612, "strand": 1, "sequence": null}, {"id": null, "hits": [{"query": "STS_YcaO", "subject": "HGO1687327.1", "identity": 92.513, "coverage": 62.12624584717608, "evalue": 2.98e-124, "bitscore": 357.0}], "name": "HGO1687327.1", "ipg": "5012430", "start": 219736, "end": 220300, "strand": 1, "sequence": null}], "clusters": []}, {"accession": "DBDSDZ010000003.1", "subjects": [{"id": null, "hits": [{"query": "STS_Dehydrogenase", "subject": "HGO1690131.1", "identity": 96.154, "coverage": 98.48484848484848, "evalue": 2.37e-85, "bitscore": 255.0}], "name": "HGO1690131.1", "ipg": "78540701", "start": 112319, "end": 113198, "strand": -1, "sequence": null}, {"id": null, "hits": [{"query": "STS_E1-like", "subject": "HGO1690128.1", "identity": 93.878, "coverage": 99.77375565610859, "evalue": 0.0, "bitscore": 854.0}], "name": "HGO1690128.1", "ipg": "5013234", "start": 110070, "end": 111396, "strand": -1, "sequence": null}, {"id": null, "hits": [{"query": "STS_YcaO", "subject": "HGO1690129.1", "identity": 92.513, "coverage": 62.12624584717608, "evalue": 2.98e-124, "bitscore": 357.0}], "name": "HGO1690129.1", "ipg": "5012430", "start": 111382, "end": 111946, "strand": -1, "sequence": null}], "clusters": []}, {"accession": "DBDSEC010000002.1", "subjects": [{"id": null, "hits": [{"query": "STS_Dehydrogenase", "subject": "HGO1732134.1", "identity": 96.154, "coverage": 98.48484848484848, "evalue": 2.37e-85, "bitscore": 255.0}], "name": "HGO1732134.1", "ipg": "78540701", "start": 218484, "end": 219363, "strand": 1, "sequence": null}, {"id": null, "hits": [{"query": "STS_E1-like", "subject": "HGO1732137.1", "identity": 93.878, "coverage": 99.77375565610859, "evalue": 0.0, "bitscore": 854.0}], "name": "HGO1732137.1", "ipg": "5013234", "start": 220286, "end": 221612, "strand": 1, "sequence": null}, {"id": null, "hits": [{"query": "STS_YcaO", "subject": "HGO1732136.1", "identity": 92.513, "coverage": 62.12624584717608, "evalue": 2.98e-124, "bitscore": 357.0}], "name": "HGO1732136.1", "ipg": "5012430", "start": 219736, "end": 220300, "strand": 1, "sequence": null}], "clusters": []}, {"accession": "DBDSEF010000002.1", "subjects": [{"id": null, "hits": [{"query": "STS_Dehydrogenase", "subject": "HGO1742593.1", "identity": 96.154, "coverage": 98.48484848484848, "evalue": 2.37e-85, "bitscore": 255.0}], "name": "HGO1742593.1", "ipg": "78540701", "start": 218484, "end": 219363, "strand": 1, "sequence": null}, {"id": null, "hits": [{"query": "STS_E1-like", "subject": "HGO1742596.1", "identity": 93.878, "coverage": 99.77375565610859, "evalue": 0.0, "bitscore": 854.0}], "name": "HGO1742596.1", "ipg": "5013234", "start": 220286, "end": 221612, "strand": 1, "sequence": null}, {"id": null, "hits": [{"query": "STS_YcaO", "subject": "HGO1742595.1", "identity": 92.513, "coverage": 62.12624584717608, "evalue": 2.98e-124, "bitscore": 357.0}], "name": "HGO1742595.1", "ipg": "5012430", "start": 219736, "end": 220300, "strand": 1, "sequence": null}], "clusters": []}, {"accession": "DBDSNT010000002.1", "subjects": [{"id": null, "hits": [{"query": "STS_Dehydrogenase", "subject": "HGO2377251.1", "identity": 96.154, "coverage": 98.48484848484848, "evalue": 2.37e-85, "bitscore": 255.0}], "name": "HGO2377251.1", "ipg": "78540701", "start": 218483, "end": 219362, "strand": 1, "sequence": null}, {"id": null, "hits": [{"query": "STS_E1-like", "subject": "HGO2377254.1", "identity": 93.878, "coverage": 99.77375565610859, "evalue": 0.0, "bitscore": 854.0}], "name": "HGO2377254.1", "ipg": "5013234", "start": 220284, "end": 221610, "strand": 1, "sequence": null}, {"id": null, "hits": [{"query": "STS_YcaO", "subject": "HGO2377253.1", "identity": 93.902, "coverage": 54.48504983388705, "evalue": 1.01e-109, "bitscore": 319.0}], "name": "HGO2377253.1", "ipg": "545478738", "start": 219803, "end": 220298, "strand": 1, "sequence": null}], "clusters": [{"indices": [0, 2, 1], "subjects": [], "intermediate_genes": [], "score": 3.1428, "start": 218483, "end": 221610, "number": 843}]}, {"accession": "DBDSNP010000002.1", "subjects": [{"id": null, "hits": [{"query": "STS_Dehydrogenase", "subject": "HGO2382423.1", "identity": 96.154, "coverage": 98.48484848484848, "evalue": 2.37e-85, "bitscore": 255.0}], "name": "HGO2382423.1", "ipg": "78540701", "start": 218483, "end": 219362, "strand": 1, "sequence": null}, {"id": null, "hits": [{"query": "STS_E1-like", "subject": "HGO2382426.1", "identity": 93.878, "coverage": 99.77375565610859, "evalue": 0.0, "bitscore": 854.0}], "name": "HGO2382426.1", "ipg": "5013234", "start": 220284, "end": 221610, "strand": 1, "sequence": null}, {"id": null, "hits": [{"query": "STS_YcaO", "subject": "HGO2382425.1", "identity": 93.902, "coverage": 54.48504983388705, "evalue": 1.01e-109, "bitscore": 319.0}], "name": "HGO2382425.1", "ipg": "545478738", "start": 219803, "end": 220298, "strand": 1, "sequence": null}], "clusters": []}, {"accession": "DBDSNY010000002.1", "subjects": [{"id": null, "hits": [{"query": "STS_Dehydrogenase", "subject": "HGO2384962.1", "identity": 96.154, "coverage": 98.48484848484848, "evalue": 2.37e-85, "bitscore": 255.0}], "name": "HGO2384962.1", "ipg": "78540701", "start": 218483, "end": 219362, "strand": 1, "sequence": null}, {"id": null, "hits": [{"query": "STS_E1-like", "subject": "HGO2384965.1", "identity": 93.878, "coverage": 99.77375565610859, "evalue": 0.0, "bitscore": 854.0}], "name": "HGO2384965.1", "ipg": "5013234", "start": 220284, "end": 221610, "strand": 1, "sequence": null}, {"id": null, "hits": [{"query": "STS_YcaO", "subject": "HGO2384964.1", "identity": 93.902, "coverage": 54.48504983388705, "evalue": 1.01e-109, "bitscore": 319.0}], "name": "HGO2384964.1", "ipg": "545478738", "start": 219803, "end": 220298, "strand": 1, "sequence": null}], "clusters": []}, {"accession": "DBDSNX010000002.1", "subjects": [{"id": null, "hits": [{"query": "STS_Dehydrogenase", "subject": "HGO2387502.1", "identity": 96.154, "coverage": 98.48484848484848, "evalue": 2.37e-85, "bitscore": 255.0}], "name": "HGO2387502.1", "ipg": "78540701", "start": 218483, "end": 219362, "strand": 1, "sequence": null}, {"id": null, "hits": [{"query": "STS_E1-like", "subject": "HGO2387505.1", "identity": 93.878, "coverage": 99.77375565610859, "evalue": 0.0, "bitscore": 854.0}], "name": "HGO2387505.1", "ipg": "5013234", "start": 220284, "end": 221610, "strand": 1, "sequence": null}, {"id": null, "hits": [{"query": "STS_YcaO", "subject": "HGO2387504.1", "identity": 93.902, "coverage": 54.48504983388705, "evalue": 1.01e-109, "bitscore": 319.0}], "name": "HGO2387504.1", "ipg": "545478738", "start": 219803, "end": 220298, "strand": 1, "sequence": null}], "clusters": []}, {"accession": "DBDSNV010000002.1", "subjects": [{"id": null, "hits": [{"query": "STS_Dehydrogenase", "subject": "HGO2403403.1", "identity": 96.154, "coverage": 98.48484848484848, "evalue": 2.37e-85, "bitscore": 255.0}], "name": "HGO2403403.1", "ipg": "78540701", "start": 218483, "end": 219362, "strand": 1, "sequence": null}, {"id": null, "hits": [{"query": "STS_E1-like", "subject": "HGO2403406.1", "identity": 93.878, "coverage": 99.77375565610859, "evalue": 0.0, "bitscore": 854.0}], "name": "HGO2403406.1", "ipg": "5013234", "start": 220284, "end": 221610, "strand": 1, "sequence": null}, {"id": null, "hits": [{"query": "STS_YcaO", "subject": "HGO2403405.1", "identity": 93.902, "coverage": 54.48504983388705, "evalue": 1.01e-109, "bitscore": 319.0}], "name": "HGO2403405.1", "ipg": "545478738", "start": 219803, "end": 220298, "strand": 1, "sequence": null}], "clusters": []}, {"accession": "DBDSOE010000002.1", "subjects": [{"id": null, "hits": [{"query": "STS_Dehydrogenase", "subject": "HGO2424317.1", "identity": 96.154, "coverage": 98.48484848484848, "evalue": 2.37e-85, "bitscore": 255.0}], "name": "HGO2424317.1", "ipg": "78540701", "start": 218483, "end": 219362, "strand": 1, "sequence": null}, {"id": null, "hits": [{"query": "STS_E1-like", "subject": "HGO2424320.1", "identity": 93.878, "coverage": 99.77375565610859, "evalue": 0.0, "bitscore": 854.0}], "name": "HGO2424320.1", "ipg": "5013234", "start": 220284, "end": 221610, "strand": 1, "sequence": null}, {"id": null, "hits": [{"query": "STS_YcaO", "subject": "HGO2424319.1", "identity": 93.902, "coverage": 54.48504983388705, "evalue": 1.01e-109, "bitscore": 319.0}], "name": "HGO2424319.1", "ipg": "545478738", "start": 219803, "end": 220298, "strand": 1, "sequence": null}], "clusters": []}, {"accession": "DBDSOH010000002.1", "subjects": [{"id": null, "hits": [{"query": "STS_Dehydrogenase", "subject": "HGO2434704.1", "identity": 96.154, "coverage": 98.48484848484848, "evalue": 2.37e-85, "bitscore": 255.0}], "name": "HGO2434704.1", "ipg": "78540701", "start": 218483, "end": 219362, "strand": 1, "sequence": null}, {"id": null, "hits": [{"query": "STS_E1-like", "subject": "HGO2434707.1", "identity": 93.878, "coverage": 99.77375565610859, "evalue": 0.0, "bitscore": 854.0}], "name": "HGO2434707.1", "ipg": "5013234", "start": 220284, "end": 221610, "strand": 1, "sequence": null}, {"id": null, "hits": [{"query": "STS_YcaO", "subject": "HGO2434706.1", "identity": 93.902, "coverage": 54.48504983388705, "evalue": 1.01e-109, "bitscore": 319.0}], "name": "HGO2434706.1", "ipg": "545478738", "start": 219803, "end": 220298, "strand": 1, "sequence": null}], "clusters": []}, {"accession": "DBDSOJ010000002.1", "subjects": [{"id": null, "hits": [{"query": "STS_Dehydrogenase", "subject": "HGO2439816.1", "identity": 96.154, "coverage": 98.48484848484848, "evalue": 2.37e-85, "bitscore": 255.0}], "name": "HGO2439816.1", "ipg": "78540701", "start": 218483, "end": 219362, "strand": 1, "sequence": null}, {"id": null, "hits": [{"query": "STS_E1-like", "subject": "HGO2439819.1", "identity": 93.878, "coverage": 99.77375565610859, "evalue": 0.0, "bitscore": 854.0}], "name": "HGO2439819.1", "ipg": "5013234", "start": 220284, "end": 221610, "strand": 1, "sequence": null}, {"id": null, "hits": [{"query": "STS_YcaO", "subject": "HGO2439818.1", "identity": 93.902, "coverage": 54.48504983388705, "evalue": 1.01e-109, "bitscore": 319.0}], "name": "HGO2439818.1", "ipg": "545478738", "start": 219803, "end": 220298, "strand": 1, "sequence": null}], "clusters": []}, {"accession": "DBDSOG010000002.1", "subjects": [{"id": null, "hits": [{"query": "STS_Dehydrogenase", "subject": "HGO2442326.1", "identity": 96.154, "coverage": 98.48484848484848, "evalue": 2.37e-85, "bitscore": 255.0}], "name": "HGO2442326.1", "ipg": "78540701", "start": 218483, "end": 219362, "strand": 1, "sequence": null}, {"id": null, "hits": [{"query": "STS_E1-like", "subject": "HGO2442329.1", "identity": 93.548, "coverage": 98.19004524886877, "evalue": 0.0, "bitscore": 840.0}], "name": "HGO2442329.1", "ipg": "552718313", "start": 220305, "end": 221610, "strand": 1, "sequence": null}, {"id": null, "hits": [{"query": "STS_YcaO", "subject": "HGO2442328.1", "identity": 93.902, "coverage": 54.48504983388705, "evalue": 1.01e-109, "bitscore": 319.0}], "name": "HGO2442328.1", "ipg": "545478738", "start": 219803, "end": 220298, "strand": 1, "sequence": null}], "clusters": [{"indices": [0, 2, 1], "subjects": [], "intermediate_genes": [], "score": 3.1414, "start": 218483, "end": 221610, "number": 851}]}, {"accession": "DBDSOI010000002.1", "subjects": [{"id": null, "hits": [{"query": "STS_Dehydrogenase", "subject": "HGO2444872.1", "identity": 96.154, "coverage": 98.48484848484848, "evalue": 2.37e-85, "bitscore": 255.0}], "name": "HGO2444872.1", "ipg": "78540701", "start": 218483, "end": 219362, "strand": 1, "sequence": null}, {"id": null, "hits": [{"query": "STS_E1-like", "subject": "HGO2444875.1", "identity": 93.878, "coverage": 99.77375565610859, "evalue": 0.0, "bitscore": 854.0}], "name": "HGO2444875.1", "ipg": "5013234", "start": 220284, "end": 221610, "strand": 1, "sequence": null}, {"id": null, "hits": [{"query": "STS_YcaO", "subject": "HGO2444874.1", "identity": 93.902, "coverage": 54.48504983388705, "evalue": 1.01e-109, "bitscore": 319.0}], "name": "HGO2444874.1", "ipg": "545478738", "start": 219803, "end": 220298, "strand": 1, "sequence": null}], "clusters": []}, {"accession": "DBDSYK010000004.1", "subjects": [{"id": null, "hits": [{"query": "STS_Dehydrogenase", "subject": "HGO3108936.1", "identity": 96.154, "coverage": 98.48484848484848, "evalue": 2.37e-85, "bitscore": 255.0}], "name": "HGO3108936.1", "ipg": "78540701", "start": 57635, "end": 58514, "strand": 1, "sequence": null}, {"id": null, "hits": [{"query": "STS_E1-like", "subject": "HGO3108939.1", "identity": 93.878, "coverage": 99.77375565610859, "evalue": 0.0, "bitscore": 854.0}], "name": "HGO3108939.1", "ipg": "5013234", "start": 59437, "end": 60763, "strand": 1, "sequence": null}, {"id": null, "hits": [{"query": "STS_YcaO", "subject": "HGO3108938.1", "identity": 91.979, "coverage": 62.12624584717608, "evalue": 1.09e-122, "bitscore": 353.0}], "name": "HGO3108938.1", "ipg": "570817234", "start": 58887, "end": 59451, "strand": 1, "sequence": null}], "clusters": [{"indices": [0, 2, 1], "subjects": [], "intermediate_genes": [], "score": 3.1462, "start": 57635, "end": 60763, "number": 853}]}, {"accession": "DBDSYI010000113.1", "subjects": [{"id": null, "hits": [{"query": "STS_Dehydrogenase", "subject": "HGO3123219.1", "identity": 96.154, "coverage": 98.48484848484848, "evalue": 2.37e-85, "bitscore": 255.0}], "name": "HGO3123219.1", "ipg": "78540701", "start": 2155, "end": 3034, "strand": 1, "sequence": null}, {"id": null, "hits": [{"query": "STS_YcaO", "subject": "HGO3123221.1", "identity": 92.513, "coverage": 62.12624584717608, "evalue": 2.98e-124, "bitscore": 357.0}], "name": "HGO3123221.1", "ipg": "5012430", "start": 3407, "end": 3971, "strand": 1, "sequence": null}], "clusters": []}, {"accession": "DBDSYE010000015.1", "subjects": [{"id": null, "hits": [{"query": "STS_Dehydrogenase", "subject": "HGO3135152.1", "identity": 96.154, "coverage": 98.48484848484848, "evalue": 2.37e-85, "bitscore": 255.0}], "name": "HGO3135152.1", "ipg": "78540701", "start": 22043, "end": 22922, "strand": 1, "sequence": null}, {"id": null, "hits": [{"query": "STS_E1-like", "subject": "HGO3135155.1", "identity": 93.878, "coverage": 99.77375565610859, "evalue": 0.0, "bitscore": 854.0}], "name": "HGO3135155.1", "ipg": "5013234", "start": 23845, "end": 25171, "strand": 1, "sequence": null}, {"id": null, "hits": [{"query": "STS_YcaO", "subject": "HGO3135154.1", "identity": 92.513, "coverage": 62.12624584717608, "evalue": 2.98e-124, "bitscore": 357.0}], "name": "HGO3135154.1", "ipg": "5012430", "start": 23295, "end": 23859, "strand": 1, "sequence": null}], "clusters": []}, {"accession": "DBDSYQ010000069.1", "subjects": [{"id": null, "hits": [{"query": "STS_Dehydrogenase", "subject": "HGO3144239.1", "identity": 96.154, "coverage": 98.48484848484848, "evalue": 2.37e-85, "bitscore": 255.0}], "name": "HGO3144239.1", "ipg": "78540701", "start": 3625, "end": 4504, "strand": 1, "sequence": null}, {"id": null, "hits": [{"query": "STS_YcaO", "subject": "HGO3144241.1", "identity": 91.979, "coverage": 62.12624584717608, "evalue": 1.09e-122, "bitscore": 353.0}], "name": "HGO3144241.1", "ipg": "570817234", "start": 4877, "end": 5441, "strand": 1, "sequence": null}], "clusters": []}, {"accession": "DBDSYR010000002.1", "subjects": [{"id": null, "hits": [{"query": "STS_Dehydrogenase", "subject": "HGO3152885.1", "identity": 96.154, "coverage": 98.48484848484848, "evalue": 2.37e-85, "bitscore": 255.0}], "name": "HGO3152885.1", "ipg": "78540701", "start": 9011, "end": 9890, "strand": -1, "sequence": null}, {"id": null, "hits": [{"query": "STS_E1-like", "subject": "HGO3152882.1", "identity": 93.878, "coverage": 99.77375565610859, "evalue": 0.0, "bitscore": 854.0}], "name": "HGO3152882.1", "ipg": "5013234", "start": 6762, "end": 8088, "strand": -1, "sequence": null}, {"id": null, "hits": [{"query": "STS_YcaO", "subject": "HGO3152883.1", "identity": 91.979, "coverage": 62.12624584717608, "evalue": 1.09e-122, "bitscore": 353.0}], "name": "HGO3152883.1", "ipg": "570817234", "start": 8074, "end": 8638, "strand": -1, "sequence": null}], "clusters": [{"indices": [1, 2, 0], "subjects": [], "intermediate_genes": [], "score": 3.1462, "start": 6762, "end": 9890, "number": 855}]}, {"accession": "DBDSYY010000004.1", "subjects": [{"id": null, "hits": [{"query": "STS_Dehydrogenase", "subject": "HGO3161048.1", "identity": 96.154, "coverage": 98.48484848484848, "evalue": 2.37e-85, "bitscore": 255.0}], "name": "HGO3161048.1", "ipg": "78540701", "start": 80113, "end": 80992, "strand": -1, "sequence": null}, {"id": null, "hits": [{"query": "STS_E1-like", "subject": "HGO3161045.1", "identity": 93.878, "coverage": 99.77375565610859, "evalue": 0.0, "bitscore": 854.0}], "name": "HGO3161045.1", "ipg": "5013234", "start": 77864, "end": 79190, "strand": -1, "sequence": null}, {"id": null, "hits": [{"query": "STS_YcaO", "subject": "HGO3161046.1", "identity": 91.979, "coverage": 62.12624584717608, "evalue": 1.09e-122, "bitscore": 353.0}], "name": "HGO3161046.1", "ipg": "570817234", "start": 79176, "end": 79740, "strand": -1, "sequence": null}], "clusters": []}, {"accession": "DBDSYS010000003.1", "subjects": [{"id": null, "hits": [{"query": "STS_Dehydrogenase", "subject": "HGO3163286.1", "identity": 96.154, "coverage": 98.48484848484848, "evalue": 2.37e-85, "bitscore": 255.0}], "name": "HGO3163286.1", "ipg": "78540701", "start": 73404, "end": 74283, "strand": -1, "sequence": null}, {"id": null, "hits": [{"query": "STS_E1-like", "subject": "HGO3163283.1", "identity": 93.548, "coverage": 98.19004524886877, "evalue": 0.0, "bitscore": 840.0}], "name": "HGO3163283.1", "ipg": "552718313", "start": 71155, "end": 72460, "strand": -1, "sequence": null}, {"id": null, "hits": [{"query": "STS_YcaO", "subject": "HGO3163284.1", "identity": 91.979, "coverage": 62.12624584717608, "evalue": 1.09e-122, "bitscore": 353.0}], "name": "HGO3163284.1", "ipg": "570817234", "start": 72467, "end": 73031, "strand": -1, "sequence": null}], "clusters": [{"indices": [1, 2, 0], "subjects": [], "intermediate_genes": [], "score": 3.1448, "start": 71155, "end": 74283, "number": 857}]}, {"accession": "DBDSYT010000002.1", "subjects": [{"id": null, "hits": [{"query": "STS_Dehydrogenase", "subject": "HGO3165400.1", "identity": 96.154, "coverage": 98.48484848484848, "evalue": 2.37e-85, "bitscore": 255.0}], "name": "HGO3165400.1", "ipg": "78540701", "start": 35795, "end": 36674, "strand": -1, "sequence": null}, {"id": null, "hits": [{"query": "STS_E1-like", "subject": "HGO3165397.1", "identity": 93.878, "coverage": 99.77375565610859, "evalue": 0.0, "bitscore": 854.0}], "name": "HGO3165397.1", "ipg": "5013234", "start": 33546, "end": 34872, "strand": -1, "sequence": null}, {"id": null, "hits": [{"query": "STS_YcaO", "subject": "HGO3165398.1", "identity": 91.979, "coverage": 62.12624584717608, "evalue": 1.09e-122, "bitscore": 353.0}], "name": "HGO3165398.1", "ipg": "570817234", "start": 34858, "end": 35422, "strand": -1, "sequence": null}], "clusters": []}, {"accession": "DBDSYU010000030.1", "subjects": [{"id": null, "hits": [{"query": "STS_Dehydrogenase", "subject": "HGO3170038.1", "identity": 96.154, "coverage": 98.48484848484848, "evalue": 2.37e-85, "bitscore": 255.0}], "name": "HGO3170038.1", "ipg": "78540701", "start": 20405, "end": 21284, "strand": 1, "sequence": null}], "clusters": []}, {"accession": "DBDSYW010000003.1", "subjects": [{"id": null, "hits": [{"query": "STS_Dehydrogenase", "subject": "HGO3170904.1", "identity": 96.154, "coverage": 98.48484848484848, "evalue": 2.37e-85, "bitscore": 255.0}], "name": "HGO3170904.1", "ipg": "78540701", "start": 80116, "end": 80995, "strand": -1, "sequence": null}, {"id": null, "hits": [{"query": "STS_E1-like", "subject": "HGO3170901.1", "identity": 93.878, "coverage": 99.77375565610859, "evalue": 0.0, "bitscore": 854.0}], "name": "HGO3170901.1", "ipg": "5013234", "start": 77867, "end": 79193, "strand": -1, "sequence": null}, {"id": null, "hits": [{"query": "STS_YcaO", "subject": "HGO3170902.1", "identity": 91.979, "coverage": 62.12624584717608, "evalue": 1.09e-122, "bitscore": 353.0}], "name": "HGO3170902.1", "ipg": "570817234", "start": 79179, "end": 79743, "strand": -1, "sequence": null}], "clusters": []}, {"accession": "DBDSZM010000010.1", "subjects": [{"id": null, "hits": [{"query": "STS_Dehydrogenase", "subject": "HGO3184754.1", "identity": 96.154, "coverage": 98.48484848484848, "evalue": 2.37e-85, "bitscore": 255.0}], "name": "HGO3184754.1", "ipg": "78540701", "start": 18020, "end": 18899, "strand": 1, "sequence": null}, {"id": null, "hits": [{"query": "STS_E1-like", "subject": "HGO3184757.1", "identity": 93.878, "coverage": 99.77375565610859, "evalue": 0.0, "bitscore": 854.0}], "name": "HGO3184757.1", "ipg": "5013234", "start": 19822, "end": 21148, "strand": 1, "sequence": null}, {"id": null, "hits": [{"query": "STS_YcaO", "subject": "HGO3184756.1", "identity": 91.979, "coverage": 62.12624584717608, "evalue": 1.09e-122, "bitscore": 353.0}], "name": "HGO3184756.1", "ipg": "570817234", "start": 19272, "end": 19836, "strand": 1, "sequence": null}], "clusters": []}, {"accession": "DBDSZJ010000003.1", "subjects": [{"id": null, "hits": [{"query": "STS_Dehydrogenase", "subject": "HGO3186428.1", "identity": 96.154, "coverage": 98.48484848484848, "evalue": 2.37e-85, "bitscore": 255.0}], "name": "HGO3186428.1", "ipg": "78540701", "start": 80117, "end": 80996, "strand": -1, "sequence": null}, {"id": null, "hits": [{"query": "STS_E1-like", "subject": "HGO3186425.1", "identity": 93.878, "coverage": 99.77375565610859, "evalue": 0.0, "bitscore": 854.0}], "name": "HGO3186425.1", "ipg": "5013234", "start": 77868, "end": 79194, "strand": -1, "sequence": null}, {"id": null, "hits": [{"query": "STS_YcaO", "subject": "HGO3186426.1", "identity": 91.979, "coverage": 62.12624584717608, "evalue": 1.09e-122, "bitscore": 353.0}], "name": "HGO3186426.1", "ipg": "570817234", "start": 79180, "end": 79744, "strand": -1, "sequence": null}], "clusters": []}, {"accession": "DBDSZL010000002.1", "subjects": [{"id": null, "hits": [{"query": "STS_Dehydrogenase", "subject": "HGO3194074.1", "identity": 96.154, "coverage": 98.48484848484848, "evalue": 2.37e-85, "bitscore": 255.0}], "name": "HGO3194074.1", "ipg": "78540701", "start": 132984, "end": 133863, "strand": 1, "sequence": null}, {"id": null, "hits": [{"query": "STS_E1-like", "subject": "HGO3194077.1", "identity": 93.878, "coverage": 99.77375565610859, "evalue": 0.0, "bitscore": 854.0}], "name": "HGO3194077.1", "ipg": "5013234", "start": 134786, "end": 136112, "strand": 1, "sequence": null}, {"id": null, "hits": [{"query": "STS_YcaO", "subject": "HGO3194076.1", "identity": 91.979, "coverage": 62.12624584717608, "evalue": 1.09e-122, "bitscore": 353.0}], "name": "HGO3194076.1", "ipg": "570817234", "start": 134236, "end": 134800, "strand": 1, "sequence": null}], "clusters": []}, {"accession": "DBDSZK010000002.1", "subjects": [{"id": null, "hits": [{"query": "STS_Dehydrogenase", "subject": "HGO3209777.1", "identity": 96.154, "coverage": 98.48484848484848, "evalue": 2.37e-85, "bitscore": 255.0}], "name": "HGO3209777.1", "ipg": "78540701", "start": 218483, "end": 219362, "strand": 1, "sequence": null}, {"id": null, "hits": [{"query": "STS_E1-like", "subject": "HGO3209780.1", "identity": 93.878, "coverage": 99.77375565610859, "evalue": 0.0, "bitscore": 854.0}], "name": "HGO3209780.1", "ipg": "5013234", "start": 220285, "end": 221611, "strand": 1, "sequence": null}, {"id": null, "hits": [{"query": "STS_YcaO", "subject": "HGO3209779.1", "identity": 92.513, "coverage": 62.12624584717608, "evalue": 2.98e-124, "bitscore": 357.0}], "name": "HGO3209779.1", "ipg": "5012430", "start": 219735, "end": 220299, "strand": 1, "sequence": null}], "clusters": []}, {"accession": "DBDSZI010000028.1", "subjects": [{"id": null, "hits": [{"query": "STS_Dehydrogenase", "subject": "HGO3213535.1", "identity": 96.154, "coverage": 98.48484848484848, "evalue": 2.37e-85, "bitscore": 255.0}], "name": "HGO3213535.1", "ipg": "78540701", "start": 36898, "end": 37777, "strand": 1, "sequence": null}], "clusters": []}, {"accession": "DBDSZH010000003.1", "subjects": [{"id": null, "hits": [{"query": "STS_Dehydrogenase", "subject": "HGO3215005.1", "identity": 96.154, "coverage": 98.48484848484848, "evalue": 2.37e-85, "bitscore": 255.0}], "name": "HGO3215005.1", "ipg": "78540701", "start": 218425, "end": 219304, "strand": 1, "sequence": null}, {"id": null, "hits": [{"query": "STS_E1-like", "subject": "HGO3215008.1", "identity": 93.878, "coverage": 99.77375565610859, "evalue": 0.0, "bitscore": 854.0}], "name": "HGO3215008.1", "ipg": "5013234", "start": 220227, "end": 221553, "strand": 1, "sequence": null}, {"id": null, "hits": [{"query": "STS_YcaO", "subject": "HGO3215007.1", "identity": 92.513, "coverage": 62.12624584717608, "evalue": 2.98e-124, "bitscore": 357.0}], "name": "HGO3215007.1", "ipg": "5012430", "start": 219677, "end": 220241, "strand": 1, "sequence": null}], "clusters": []}, {"accession": "DBDSZU010000074.1", "subjects": [{"id": null, "hits": [{"query": "STS_Dehydrogenase", "subject": "HGO3219263.1", "identity": 96.154, "coverage": 98.48484848484848, "evalue": 2.37e-85, "bitscore": 255.0}], "name": "HGO3219263.1", "ipg": "78540701", "start": 885, "end": 1764, "strand": 1, "sequence": null}], "clusters": []}, {"accession": "DBDSZV010000010.1", "subjects": [{"id": null, "hits": [{"query": "STS_Dehydrogenase", "subject": "HGO3220663.1", "identity": 96.154, "coverage": 98.48484848484848, "evalue": 2.37e-85, "bitscore": 255.0}], "name": "HGO3220663.1", "ipg": "78540701", "start": 17786, "end": 18665, "strand": 1, "sequence": null}, {"id": null, "hits": [{"query": "STS_E1-like", "subject": "HGO3220666.1", "identity": 93.878, "coverage": 99.77375565610859, "evalue": 0.0, "bitscore": 854.0}], "name": "HGO3220666.1", "ipg": "5013234", "start": 19588, "end": 20914, "strand": 1, "sequence": null}, {"id": null, "hits": [{"query": "STS_YcaO", "subject": "HGO3220665.1", "identity": 91.979, "coverage": 62.12624584717608, "evalue": 1.09e-122, "bitscore": 353.0}], "name": "HGO3220665.1", "ipg": "570817234", "start": 19038, "end": 19602, "strand": 1, "sequence": null}], "clusters": []}, {"accession": "DBDSZS010000013.1", "subjects": [{"id": null, "hits": [{"query": "STS_Dehydrogenase", "subject": "HGO3234860.1", "identity": 96.154, "coverage": 98.48484848484848, "evalue": 2.37e-85, "bitscore": 255.0}], "name": "HGO3234860.1", "ipg": "78540701", "start": 41851, "end": 42730, "strand": 1, "sequence": null}, {"id": null, "hits": [{"query": "STS_E1-like", "subject": "HGO3234863.1", "identity": 93.878, "coverage": 99.77375565610859, "evalue": 0.0, "bitscore": 854.0}], "name": "HGO3234863.1", "ipg": "5013234", "start": 43653, "end": 44979, "strand": 1, "sequence": null}, {"id": null, "hits": [{"query": "STS_YcaO", "subject": "HGO3234862.1", "identity": 91.979, "coverage": 62.12624584717608, "evalue": 1.09e-122, "bitscore": 353.0}], "name": "HGO3234862.1", "ipg": "570817234", "start": 43103, "end": 43667, "strand": 1, "sequence": null}], "clusters": []}, {"accession": "DBDSZW010000002.1", "subjects": [{"id": null, "hits": [{"query": "STS_Dehydrogenase", "subject": "HGO3241580.1", "identity": 96.154, "coverage": 98.48484848484848, "evalue": 2.37e-85, "bitscore": 255.0}], "name": "HGO3241580.1", "ipg": "78540701", "start": 80116, "end": 80995, "strand": -1, "sequence": null}, {"id": null, "hits": [{"query": "STS_E1-like", "subject": "HGO3241577.1", "identity": 93.878, "coverage": 99.77375565610859, "evalue": 0.0, "bitscore": 854.0}], "name": "HGO3241577.1", "ipg": "5013234", "start": 77867, "end": 79193, "strand": -1, "sequence": null}, {"id": null, "hits": [{"query": "STS_YcaO", "subject": "HGO3241578.1", "identity": 91.979, "coverage": 62.12624584717608, "evalue": 1.09e-122, "bitscore": 353.0}], "name": "HGO3241578.1", "ipg": "570817234", "start": 79179, "end": 79743, "strand": -1, "sequence": null}], "clusters": []}, {"accession": "DBDSZR010000015.1", "subjects": [{"id": null, "hits": [{"query": "STS_Dehydrogenase", "subject": "HGO3244800.1", "identity": 96.154, "coverage": 98.48484848484848, "evalue": 2.37e-85, "bitscore": 255.0}], "name": "HGO3244800.1", "ipg": "78540701", "start": 29877, "end": 30756, "strand": 1, "sequence": null}, {"id": null, "hits": [{"query": "STS_E1-like", "subject": "HGO3244803.1", "identity": 93.878, "coverage": 99.77375565610859, "evalue": 0.0, "bitscore": 854.0}], "name": "HGO3244803.1", "ipg": "5013234", "start": 31679, "end": 33005, "strand": 1, "sequence": null}, {"id": null, "hits": [{"query": "STS_YcaO", "subject": "HGO3244802.1", "identity": 92.513, "coverage": 62.12624584717608, "evalue": 2.98e-124, "bitscore": 357.0}], "name": "HGO3244802.1", "ipg": "5012430", "start": 31129, "end": 31693, "strand": 1, "sequence": null}], "clusters": []}, {"accession": "DBDTAR010000003.1", "subjects": [{"id": null, "hits": [{"query": "STS_Dehydrogenase", "subject": "HGO3278438.1", "identity": 96.154, "coverage": 98.48484848484848, "evalue": 2.37e-85, "bitscore": 255.0}], "name": "HGO3278438.1", "ipg": "78540701", "start": 80428, "end": 81307, "strand": -1, "sequence": null}, {"id": null, "hits": [{"query": "STS_E1-like", "subject": "HGO3278435.1", "identity": 93.878, "coverage": 99.77375565610859, "evalue": 0.0, "bitscore": 854.0}], "name": "HGO3278435.1", "ipg": "5013234", "start": 78179, "end": 79505, "strand": -1, "sequence": null}, {"id": null, "hits": [{"query": "STS_YcaO", "subject": "HGO3278436.1", "identity": 91.979, "coverage": 62.12624584717608, "evalue": 1.09e-122, "bitscore": 353.0}], "name": "HGO3278436.1", "ipg": "570817234", "start": 79491, "end": 80055, "strand": -1, "sequence": null}], "clusters": []}, {"accession": "DBDTBD010000069.1", "subjects": [{"id": null, "hits": [{"query": "STS_Dehydrogenase", "subject": "HGO3332874.1", "identity": 96.154, "coverage": 98.48484848484848, "evalue": 2.37e-85, "bitscore": 255.0}], "name": "HGO3332874.1", "ipg": "78540701", "start": 1023, "end": 1902, "strand": 1, "sequence": null}, {"id": null, "hits": [{"query": "STS_E1-like", "subject": "HGO3332877.1", "identity": 93.878, "coverage": 99.77375565610859, "evalue": 0.0, "bitscore": 854.0}], "name": "HGO3332877.1", "ipg": "5013234", "start": 2825, "end": 4151, "strand": 1, "sequence": null}, {"id": null, "hits": [{"query": "STS_YcaO", "subject": "HGO3332876.1", "identity": 91.979, "coverage": 62.12624584717608, "evalue": 1.09e-122, "bitscore": 353.0}], "name": "HGO3332876.1", "ipg": "570817234", "start": 2275, "end": 2839, "strand": 1, "sequence": null}], "clusters": []}, {"accession": "DBDTBU010000002.1", "subjects": [{"id": null, "hits": [{"query": "STS_Dehydrogenase", "subject": "HGO3367871.1", "identity": 96.154, "coverage": 98.48484848484848, "evalue": 2.37e-85, "bitscore": 255.0}], "name": "HGO3367871.1", "ipg": "78540701", "start": 218482, "end": 219361, "strand": 1, "sequence": null}, {"id": null, "hits": [{"query": "STS_E1-like", "subject": "HGO3367874.1", "identity": 93.878, "coverage": 99.77375565610859, "evalue": 0.0, "bitscore": 854.0}], "name": "HGO3367874.1", "ipg": "5013234", "start": 220284, "end": 221610, "strand": 1, "sequence": null}, {"id": null, "hits": [{"query": "STS_YcaO", "subject": "HGO3367873.1", "identity": 91.979, "coverage": 62.12624584717608, "evalue": 1.09e-122, "bitscore": 353.0}], "name": "HGO3367873.1", "ipg": "570817234", "start": 219734, "end": 220298, "strand": 1, "sequence": null}], "clusters": []}, {"accession": "DBDTCI010000002.1", "subjects": [{"id": null, "hits": [{"query": "STS_Dehydrogenase", "subject": "HGO3396525.1", "identity": 96.154, "coverage": 98.48484848484848, "evalue": 2.37e-85, "bitscore": 255.0}], "name": "HGO3396525.1", "ipg": "78540701", "start": 218483, "end": 219362, "strand": 1, "sequence": null}, {"id": null, "hits": [{"query": "STS_E1-like", "subject": "HGO3396528.1", "identity": 93.878, "coverage": 99.77375565610859, "evalue": 0.0, "bitscore": 854.0}], "name": "HGO3396528.1", "ipg": "5013234", "start": 220285, "end": 221611, "strand": 1, "sequence": null}, {"id": null, "hits": [{"query": "STS_YcaO", "subject": "HGO3396527.1", "identity": 92.513, "coverage": 62.12624584717608, "evalue": 2.98e-124, "bitscore": 357.0}], "name": "HGO3396527.1", "ipg": "5012430", "start": 219735, "end": 220299, "strand": 1, "sequence": null}], "clusters": []}, {"accession": "DBDTCM010000002.1", "subjects": [{"id": null, "hits": [{"query": "STS_Dehydrogenase", "subject": "HGO3407142.1", "identity": 96.154, "coverage": 98.48484848484848, "evalue": 2.37e-85, "bitscore": 255.0}], "name": "HGO3407142.1", "ipg": "78540701", "start": 80116, "end": 80995, "strand": -1, "sequence": null}, {"id": null, "hits": [{"query": "STS_E1-like", "subject": "HGO3407139.1", "identity": 93.878, "coverage": 99.77375565610859, "evalue": 0.0, "bitscore": 854.0}], "name": "HGO3407139.1", "ipg": "5013234", "start": 77867, "end": 79193, "strand": -1, "sequence": null}, {"id": null, "hits": [{"query": "STS_YcaO", "subject": "HGO3407140.1", "identity": 91.979, "coverage": 62.12624584717608, "evalue": 1.09e-122, "bitscore": 353.0}], "name": "HGO3407140.1", "ipg": "570817234", "start": 79179, "end": 79743, "strand": -1, "sequence": null}], "clusters": []}, {"accession": "DBDTCJ010000002.1", "subjects": [{"id": null, "hits": [{"query": "STS_Dehydrogenase", "subject": "HGO3409350.1", "identity": 96.154, "coverage": 98.48484848484848, "evalue": 2.37e-85, "bitscore": 255.0}], "name": "HGO3409350.1", "ipg": "78540701", "start": 78886, "end": 79765, "strand": -1, "sequence": null}, {"id": null, "hits": [{"query": "STS_E1-like", "subject": "HGO3409347.1", "identity": 93.878, "coverage": 99.77375565610859, "evalue": 0.0, "bitscore": 854.0}], "name": "HGO3409347.1", "ipg": "5013234", "start": 76637, "end": 77963, "strand": -1, "sequence": null}, {"id": null, "hits": [{"query": "STS_YcaO", "subject": "HGO3409348.1", "identity": 91.979, "coverage": 62.12624584717608, "evalue": 1.09e-122, "bitscore": 353.0}], "name": "HGO3409348.1", "ipg": "570817234", "start": 77949, "end": 78513, "strand": -1, "sequence": null}], "clusters": []}, {"accession": "DBDTEK010000003.1", "subjects": [{"id": null, "hits": [{"query": "STS_Dehydrogenase", "subject": "HGO3528442.1", "identity": 96.154, "coverage": 98.48484848484848, "evalue": 2.37e-85, "bitscore": 255.0}], "name": "HGO3528442.1", "ipg": "78540701", "start": 59709, "end": 60588, "strand": -1, "sequence": null}, {"id": null, "hits": [{"query": "STS_E1-like", "subject": "HGO3528439.1", "identity": 93.878, "coverage": 99.77375565610859, "evalue": 0.0, "bitscore": 854.0}], "name": "HGO3528439.1", "ipg": "5013234", "start": 57460, "end": 58786, "strand": -1, "sequence": null}, {"id": null, "hits": [{"query": "STS_YcaO", "subject": "HGO3528440.1", "identity": 92.513, "coverage": 62.12624584717608, "evalue": 2.98e-124, "bitscore": 357.0}], "name": "HGO3528440.1", "ipg": "5012430", "start": 58772, "end": 59336, "strand": -1, "sequence": null}], "clusters": []}, {"accession": "DBDTEE010000002.1", "subjects": [{"id": null, "hits": [{"query": "STS_Dehydrogenase", "subject": "HGO3533369.1", "identity": 96.154, "coverage": 98.48484848484848, "evalue": 2.37e-85, "bitscore": 255.0}], "name": "HGO3533369.1", "ipg": "78540701", "start": 154681, "end": 155560, "strand": -1, "sequence": null}, {"id": null, "hits": [{"query": "STS_E1-like", "subject": "HGO3533366.1", "identity": 93.878, "coverage": 99.77375565610859, "evalue": 0.0, "bitscore": 854.0}], "name": "HGO3533366.1", "ipg": "5013234", "start": 152432, "end": 153758, "strand": -1, "sequence": null}, {"id": null, "hits": [{"query": "STS_YcaO", "subject": "HGO3533367.1", "identity": 92.513, "coverage": 62.12624584717608, "evalue": 2.98e-124, "bitscore": 357.0}], "name": "HGO3533367.1", "ipg": "5012430", "start": 153744, "end": 154308, "strand": -1, "sequence": null}], "clusters": []}, {"accession": "DBDTEG010000003.1", "subjects": [{"id": null, "hits": [{"query": "STS_Dehydrogenase", "subject": "HGO3535970.1", "identity": 96.154, "coverage": 98.48484848484848, "evalue": 2.37e-85, "bitscore": 255.0}], "name": "HGO3535970.1", "ipg": "78540701", "start": 31272, "end": 32151, "strand": -1, "sequence": null}, {"id": null, "hits": [{"query": "STS_E1-like", "subject": "HGO3535967.1", "identity": 93.878, "coverage": 99.77375565610859, "evalue": 0.0, "bitscore": 854.0}], "name": "HGO3535967.1", "ipg": "5013234", "start": 29023, "end": 30349, "strand": -1, "sequence": null}, {"id": null, "hits": [{"query": "STS_YcaO", "subject": "HGO3535968.1", "identity": 92.513, "coverage": 62.12624584717608, "evalue": 2.98e-124, "bitscore": 357.0}], "name": "HGO3535968.1", "ipg": "5012430", "start": 30335, "end": 30899, "strand": -1, "sequence": null}], "clusters": []}, {"accession": "DBDTEL010000003.1", "subjects": [{"id": null, "hits": [{"query": "STS_Dehydrogenase", "subject": "HGO3557662.1", "identity": 96.154, "coverage": 98.48484848484848, "evalue": 2.37e-85, "bitscore": 255.0}], "name": "HGO3557662.1", "ipg": "78540701", "start": 59709, "end": 60588, "strand": -1, "sequence": null}, {"id": null, "hits": [{"query": "STS_E1-like", "subject": "HGO3557659.1", "identity": 93.878, "coverage": 99.77375565610859, "evalue": 0.0, "bitscore": 854.0}], "name": "HGO3557659.1", "ipg": "5013234", "start": 57460, "end": 58786, "strand": -1, "sequence": null}, {"id": null, "hits": [{"query": "STS_YcaO", "subject": "HGO3557660.1", "identity": 92.513, "coverage": 62.12624584717608, "evalue": 2.98e-124, "bitscore": 357.0}], "name": "HGO3557660.1", "ipg": "5012430", "start": 58772, "end": 59336, "strand": -1, "sequence": null}], "clusters": []}, {"accession": "DBDTEP010000003.1", "subjects": [{"id": null, "hits": [{"query": "STS_Dehydrogenase", "subject": "HGO3560194.1", "identity": 96.154, "coverage": 98.48484848484848, "evalue": 2.37e-85, "bitscore": 255.0}], "name": "HGO3560194.1", "ipg": "78540701", "start": 59709, "end": 60588, "strand": -1, "sequence": null}, {"id": null, "hits": [{"query": "STS_E1-like", "subject": "HGO3560191.1", "identity": 93.878, "coverage": 99.77375565610859, "evalue": 0.0, "bitscore": 854.0}], "name": "HGO3560191.1", "ipg": "5013234", "start": 57460, "end": 58786, "strand": -1, "sequence": null}, {"id": null, "hits": [{"query": "STS_YcaO", "subject": "HGO3560192.1", "identity": 92.513, "coverage": 62.12624584717608, "evalue": 2.98e-124, "bitscore": 357.0}], "name": "HGO3560192.1", "ipg": "5012430", "start": 58772, "end": 59336, "strand": -1, "sequence": null}], "clusters": []}, {"accession": "DBDTEQ010000002.1", "subjects": [{"id": null, "hits": [{"query": "STS_Dehydrogenase", "subject": "HGO3567813.1", "identity": 96.154, "coverage": 98.48484848484848, "evalue": 2.37e-85, "bitscore": 255.0}], "name": "HGO3567813.1", "ipg": "78540701", "start": 59709, "end": 60588, "strand": -1, "sequence": null}, {"id": null, "hits": [{"query": "STS_E1-like", "subject": "HGO3567810.1", "identity": 93.878, "coverage": 99.77375565610859, "evalue": 0.0, "bitscore": 854.0}], "name": "HGO3567810.1", "ipg": "5013234", "start": 57460, "end": 58786, "strand": -1, "sequence": null}, {"id": null, "hits": [{"query": "STS_YcaO", "subject": "HGO3567811.1", "identity": 92.513, "coverage": 62.12624584717608, "evalue": 2.98e-124, "bitscore": 357.0}], "name": "HGO3567811.1", "ipg": "5012430", "start": 58772, "end": 59336, "strand": -1, "sequence": null}], "clusters": []}, {"accession": "DBDTEX010000003.1", "subjects": [{"id": null, "hits": [{"query": "STS_Dehydrogenase", "subject": "HGO3587039.1", "identity": 96.154, "coverage": 98.48484848484848, "evalue": 2.37e-85, "bitscore": 255.0}], "name": "HGO3587039.1", "ipg": "78540701", "start": 59709, "end": 60588, "strand": -1, "sequence": null}, {"id": null, "hits": [{"query": "STS_E1-like", "subject": "HGO3587036.1", "identity": 93.878, "coverage": 99.77375565610859, "evalue": 0.0, "bitscore": 854.0}], "name": "HGO3587036.1", "ipg": "5013234", "start": 57460, "end": 58786, "strand": -1, "sequence": null}, {"id": null, "hits": [{"query": "STS_YcaO", "subject": "HGO3587037.1", "identity": 92.513, "coverage": 62.12624584717608, "evalue": 2.98e-124, "bitscore": 357.0}], "name": "HGO3587037.1", "ipg": "5012430", "start": 58772, "end": 59336, "strand": -1, "sequence": null}], "clusters": []}, {"accession": "DBDTES010000003.1", "subjects": [{"id": null, "hits": [{"query": "STS_Dehydrogenase", "subject": "HGO3592253.1", "identity": 96.154, "coverage": 98.48484848484848, "evalue": 2.37e-85, "bitscore": 255.0}], "name": "HGO3592253.1", "ipg": "78540701", "start": 59709, "end": 60588, "strand": -1, "sequence": null}, {"id": null, "hits": [{"query": "STS_E1-like", "subject": "HGO3592250.1", "identity": 93.878, "coverage": 99.77375565610859, "evalue": 0.0, "bitscore": 854.0}], "name": "HGO3592250.1", "ipg": "5013234", "start": 57460, "end": 58786, "strand": -1, "sequence": null}, {"id": null, "hits": [{"query": "STS_YcaO", "subject": "HGO3592251.1", "identity": 92.513, "coverage": 62.12624584717608, "evalue": 2.98e-124, "bitscore": 357.0}], "name": "HGO3592251.1", "ipg": "5012430", "start": 58772, "end": 59336, "strand": -1, "sequence": null}], "clusters": []}, {"accession": "DBDTGN010000001.1", "subjects": [{"id": null, "hits": [{"query": "STS_Dehydrogenase", "subject": "HGO3717279.1", "identity": 96.154, "coverage": 98.48484848484848, "evalue": 2.37e-85, "bitscore": 255.0}], "name": "HGO3717279.1", "ipg": "78540701", "start": 165527, "end": 166406, "strand": -1, "sequence": null}, {"id": null, "hits": [{"query": "STS_E1-like", "subject": "HGO3717276.1", "identity": 93.878, "coverage": 99.77375565610859, "evalue": 0.0, "bitscore": 854.0}], "name": "HGO3717276.1", "ipg": "5013234", "start": 163278, "end": 164604, "strand": -1, "sequence": null}, {"id": null, "hits": [{"query": "STS_YcaO", "subject": "HGO3717277.1", "identity": 92.513, "coverage": 62.12624584717608, "evalue": 2.98e-124, "bitscore": 357.0}], "name": "HGO3717277.1", "ipg": "5012430", "start": 164590, "end": 165154, "strand": -1, "sequence": null}], "clusters": []}, {"accession": "DBDTHY010000002.1", "subjects": [{"id": null, "hits": [{"query": "STS_Dehydrogenase", "subject": "HGO3792112.1", "identity": 96.154, "coverage": 98.48484848484848, "evalue": 2.37e-85, "bitscore": 255.0}], "name": "HGO3792112.1", "ipg": "78540701", "start": 218658, "end": 219537, "strand": 1, "sequence": null}, {"id": null, "hits": [{"query": "STS_YcaO", "subject": "HGO3792114.1", "identity": 92.513, "coverage": 62.12624584717608, "evalue": 2.98e-124, "bitscore": 357.0}], "name": "HGO3792114.1", "ipg": "5012430", "start": 219910, "end": 220474, "strand": 1, "sequence": null}], "clusters": []}, {"accession": "DBDTID010000002.1", "subjects": [{"id": null, "hits": [{"query": "STS_Dehydrogenase", "subject": "HGO3794658.1", "identity": 96.154, "coverage": 98.48484848484848, "evalue": 2.37e-85, "bitscore": 255.0}], "name": "HGO3794658.1", "ipg": "78540701", "start": 218659, "end": 219538, "strand": 1, "sequence": null}, {"id": null, "hits": [{"query": "STS_E1-like", "subject": "HGO3794661.1", "identity": 93.878, "coverage": 99.77375565610859, "evalue": 0.0, "bitscore": 854.0}], "name": "HGO3794661.1", "ipg": "5013234", "start": 220461, "end": 221787, "strand": 1, "sequence": null}], "clusters": []}, {"accession": "DBDTHX010000002.1", "subjects": [{"id": null, "hits": [{"query": "STS_Dehydrogenase", "subject": "HGO3799860.1", "identity": 96.154, "coverage": 98.48484848484848, "evalue": 2.37e-85, "bitscore": 255.0}], "name": "HGO3799860.1", "ipg": "78540701", "start": 218483, "end": 219362, "strand": 1, "sequence": null}, {"id": null, "hits": [{"query": "STS_E1-like", "subject": "HGO3799863.1", "identity": 93.878, "coverage": 99.77375565610859, "evalue": 0.0, "bitscore": 854.0}], "name": "HGO3799863.1", "ipg": "5013234", "start": 220285, "end": 221611, "strand": 1, "sequence": null}, {"id": null, "hits": [{"query": "STS_YcaO", "subject": "HGO3799862.1", "identity": 92.513, "coverage": 62.12624584717608, "evalue": 2.98e-124, "bitscore": 357.0}], "name": "HGO3799862.1", "ipg": "5012430", "start": 219735, "end": 220299, "strand": 1, "sequence": null}], "clusters": []}, {"accession": "DBDTII010000002.1", "subjects": [{"id": null, "hits": [{"query": "STS_Dehydrogenase", "subject": "HGO3802383.1", "identity": 96.154, "coverage": 98.48484848484848, "evalue": 2.37e-85, "bitscore": 255.0}], "name": "HGO3802383.1", "ipg": "78540701", "start": 218483, "end": 219362, "strand": 1, "sequence": null}, {"id": null, "hits": [{"query": "STS_E1-like", "subject": "HGO3802386.1", "identity": 93.878, "coverage": 99.77375565610859, "evalue": 0.0, "bitscore": 854.0}], "name": "HGO3802386.1", "ipg": "5013234", "start": 220285, "end": 221611, "strand": 1, "sequence": null}, {"id": null, "hits": [{"query": "STS_YcaO", "subject": "HGO3802385.1", "identity": 92.513, "coverage": 62.12624584717608, "evalue": 2.98e-124, "bitscore": 357.0}], "name": "HGO3802385.1", "ipg": "5012430", "start": 219735, "end": 220299, "strand": 1, "sequence": null}], "clusters": []}, {"accession": "DBDTIC010000002.1", "subjects": [{"id": null, "hits": [{"query": "STS_Dehydrogenase", "subject": "HGO3807604.1", "identity": 96.154, "coverage": 98.48484848484848, "evalue": 2.37e-85, "bitscore": 255.0}], "name": "HGO3807604.1", "ipg": "78540701", "start": 154685, "end": 155564, "strand": -1, "sequence": null}, {"id": null, "hits": [{"query": "STS_E1-like", "subject": "HGO3807601.1", "identity": 93.878, "coverage": 99.77375565610859, "evalue": 0.0, "bitscore": 854.0}], "name": "HGO3807601.1", "ipg": "5013234", "start": 152436, "end": 153762, "strand": -1, "sequence": null}, {"id": null, "hits": [{"query": "STS_YcaO", "subject": "HGO3807602.1", "identity": 92.513, "coverage": 62.12624584717608, "evalue": 2.98e-124, "bitscore": 357.0}], "name": "HGO3807602.1", "ipg": "5012430", "start": 153748, "end": 154312, "strand": -1, "sequence": null}], "clusters": []}, {"accession": "DBDTIF010000002.1", "subjects": [{"id": null, "hits": [{"query": "STS_Dehydrogenase", "subject": "HGO3815588.1", "identity": 96.154, "coverage": 98.48484848484848, "evalue": 2.37e-85, "bitscore": 255.0}], "name": "HGO3815588.1", "ipg": "78540701", "start": 218659, "end": 219538, "strand": 1, "sequence": null}, {"id": null, "hits": [{"query": "STS_YcaO", "subject": "HGO3815590.1", "identity": 92.513, "coverage": 62.12624584717608, "evalue": 2.98e-124, "bitscore": 357.0}], "name": "HGO3815590.1", "ipg": "5012430", "start": 219911, "end": 220475, "strand": 1, "sequence": null}], "clusters": []}, {"accession": "DBDTIM010000002.1", "subjects": [{"id": null, "hits": [{"query": "STS_Dehydrogenase", "subject": "HGO3831324.1", "identity": 96.154, "coverage": 98.48484848484848, "evalue": 2.37e-85, "bitscore": 255.0}], "name": "HGO3831324.1", "ipg": "78540701", "start": 154720, "end": 155599, "strand": -1, "sequence": null}, {"id": null, "hits": [{"query": "STS_E1-like", "subject": "HGO3831321.1", "identity": 93.878, "coverage": 99.77375565610859, "evalue": 0.0, "bitscore": 854.0}], "name": "HGO3831321.1", "ipg": "5013234", "start": 152471, "end": 153797, "strand": -1, "sequence": null}, {"id": null, "hits": [{"query": "STS_YcaO", "subject": "HGO3831322.1", "identity": 92.513, "coverage": 62.12624584717608, "evalue": 2.98e-124, "bitscore": 357.0}], "name": "HGO3831322.1", "ipg": "5012430", "start": 153783, "end": 154347, "strand": -1, "sequence": null}], "clusters": []}, {"accession": "DBDTUT010000002.1", "subjects": [{"id": null, "hits": [{"query": "STS_Dehydrogenase", "subject": "HGO5227601.1", "identity": 96.154, "coverage": 98.48484848484848, "evalue": 2.37e-85, "bitscore": 255.0}], "name": "HGO5227601.1", "ipg": "78540701", "start": 218483, "end": 219362, "strand": 1, "sequence": null}, {"id": null, "hits": [{"query": "STS_E1-like", "subject": "HGO5227604.1", "identity": 93.878, "coverage": 99.77375565610859, "evalue": 0.0, "bitscore": 854.0}], "name": "HGO5227604.1", "ipg": "5013234", "start": 220285, "end": 221611, "strand": 1, "sequence": null}, {"id": null, "hits": [{"query": "STS_YcaO", "subject": "HGO5227603.1", "identity": 92.513, "coverage": 62.12624584717608, "evalue": 2.98e-124, "bitscore": 357.0}], "name": "HGO5227603.1", "ipg": "5012430", "start": 219735, "end": 220299, "strand": 1, "sequence": null}], "clusters": []}, {"accession": "DBDTUS010000002.1", "subjects": [{"id": null, "hits": [{"query": "STS_Dehydrogenase", "subject": "HGO5235517.1", "identity": 96.154, "coverage": 98.48484848484848, "evalue": 2.37e-85, "bitscore": 255.0}], "name": "HGO5235517.1", "ipg": "78540701", "start": 218484, "end": 219363, "strand": 1, "sequence": null}, {"id": null, "hits": [{"query": "STS_E1-like", "subject": "HGO5235520.1", "identity": 93.878, "coverage": 99.77375565610859, "evalue": 0.0, "bitscore": 854.0}], "name": "HGO5235520.1", "ipg": "5013234", "start": 220286, "end": 221612, "strand": 1, "sequence": null}, {"id": null, "hits": [{"query": "STS_YcaO", "subject": "HGO5235519.1", "identity": 92.513, "coverage": 62.12624584717608, "evalue": 2.98e-124, "bitscore": 357.0}], "name": "HGO5235519.1", "ipg": "5012430", "start": 219736, "end": 220300, "strand": 1, "sequence": null}], "clusters": []}, {"accession": "DBDTVC010000005.1", "subjects": [{"id": null, "hits": [{"query": "STS_Dehydrogenase", "subject": "HGO5244128.1", "identity": 96.154, "coverage": 98.48484848484848, "evalue": 2.37e-85, "bitscore": 255.0}], "name": "HGO5244128.1", "ipg": "78540701", "start": 692, "end": 1571, "strand": -1, "sequence": null}], "clusters": []}, {"accession": "DBDTUX010000002.1", "subjects": [{"id": null, "hits": [{"query": "STS_Dehydrogenase", "subject": "HGO5245527.1", "identity": 96.154, "coverage": 98.48484848484848, "evalue": 2.37e-85, "bitscore": 255.0}], "name": "HGO5245527.1", "ipg": "78540701", "start": 77792, "end": 78671, "strand": 1, "sequence": null}, {"id": null, "hits": [{"query": "STS_E1-like", "subject": "HGO5245530.1", "identity": 93.548, "coverage": 98.19004524886877, "evalue": 0.0, "bitscore": 840.0}], "name": "HGO5245530.1", "ipg": "552718313", "start": 79615, "end": 80920, "strand": 1, "sequence": null}, {"id": null, "hits": [{"query": "STS_YcaO", "subject": "HGO5245529.1", "identity": 92.513, "coverage": 62.12624584717608, "evalue": 2.98e-124, "bitscore": 357.0}], "name": "HGO5245529.1", "ipg": "5012430", "start": 79044, "end": 79608, "strand": 1, "sequence": null}], "clusters": [{"indices": [0, 2, 1], "subjects": [], "intermediate_genes": [], "score": 3.1452, "start": 77792, "end": 80920, "number": 890}]}, {"accession": "DBDTVE010000003.1", "subjects": [{"id": null, "hits": [{"query": "STS_Dehydrogenase", "subject": "HGO5251666.1", "identity": 96.154, "coverage": 98.48484848484848, "evalue": 2.37e-85, "bitscore": 255.0}], "name": "HGO5251666.1", "ipg": "78540701", "start": 112361, "end": 113240, "strand": -1, "sequence": null}, {"id": null, "hits": [{"query": "STS_E1-like", "subject": "HGO5251663.1", "identity": 93.878, "coverage": 99.77375565610859, "evalue": 0.0, "bitscore": 854.0}], "name": "HGO5251663.1", "ipg": "5013234", "start": 110112, "end": 111438, "strand": -1, "sequence": null}], "clusters": []}, {"accession": "DBDTVH010000004.1", "subjects": [{"id": null, "hits": [{"query": "STS_Dehydrogenase", "subject": "HGO5256883.1", "identity": 96.154, "coverage": 98.48484848484848, "evalue": 2.37e-85, "bitscore": 255.0}], "name": "HGO5256883.1", "ipg": "78540701", "start": 741, "end": 1620, "strand": -1, "sequence": null}], "clusters": []}, {"accession": "DBDTVD010000002.1", "subjects": [{"id": null, "hits": [{"query": "STS_Dehydrogenase", "subject": "HGO5259171.1", "identity": 96.154, "coverage": 98.48484848484848, "evalue": 2.37e-85, "bitscore": 255.0}], "name": "HGO5259171.1", "ipg": "78540701", "start": 218483, "end": 219362, "strand": 1, "sequence": null}, {"id": null, "hits": [{"query": "STS_E1-like", "subject": "HGO5259174.1", "identity": 93.878, "coverage": 99.77375565610859, "evalue": 0.0, "bitscore": 854.0}], "name": "HGO5259174.1", "ipg": "5013234", "start": 220285, "end": 221611, "strand": 1, "sequence": null}, {"id": null, "hits": [{"query": "STS_YcaO", "subject": "HGO5259173.1", "identity": 92.513, "coverage": 62.12624584717608, "evalue": 2.98e-124, "bitscore": 357.0}], "name": "HGO5259173.1", "ipg": "5012430", "start": 219735, "end": 220299, "strand": 1, "sequence": null}], "clusters": []}, {"accession": "DAHHOO010000131.1", "subjects": [{"id": null, "hits": [{"query": "STS_E1-like", "subject": "HCD1452108.1", "identity": 94.104, "coverage": 99.77375565610859, "evalue": 0.0, "bitscore": 860.0}], "name": "HCD1452108.1", "ipg": "33371076", "start": 181, "end": 1507, "strand": 1, "sequence": null}], "clusters": []}, {"accession": "DAHHOT010000080.1", "subjects": [{"id": null, "hits": [{"query": "STS_E1-like", "subject": "HCD1487633.1", "identity": 94.104, "coverage": 99.77375565610859, "evalue": 0.0, "bitscore": 860.0}], "name": "HCD1487633.1", "ipg": "33371076", "start": 191, "end": 1517, "strand": 1, "sequence": null}], "clusters": []}, {"accession": "DAHHOU010000164.1", "subjects": [{"id": null, "hits": [{"query": "STS_E1-like", "subject": "HCD1503058.1", "identity": 94.104, "coverage": 99.77375565610859, "evalue": 0.0, "bitscore": 860.0}], "name": "HCD1503058.1", "ipg": "33371076", "start": 179, "end": 1505, "strand": 1, "sequence": null}], "clusters": []}, {"accession": "DAHHPH010000141.1", "subjects": [{"id": null, "hits": [{"query": "STS_E1-like", "subject": "HCD1538223.1", "identity": 94.104, "coverage": 99.77375565610859, "evalue": 0.0, "bitscore": 860.0}], "name": "HCD1538223.1", "ipg": "33371076", "start": 661, "end": 1987, "strand": 1, "sequence": null}], "clusters": []}, {"accession": "DAHHPI010000120.1", "subjects": [{"id": null, "hits": [{"query": "STS_E1-like", "subject": "HCD1543849.1", "identity": 94.104, "coverage": 99.77375565610859, "evalue": 0.0, "bitscore": 860.0}], "name": "HCD1543849.1", "ipg": "33371076", "start": 158, "end": 1484, "strand": 1, "sequence": null}], "clusters": []}, {"accession": "DAHHPX010000093.1", "subjects": [{"id": null, "hits": [{"query": "STS_E1-like", "subject": "HCD1600053.1", "identity": 94.104, "coverage": 99.77375565610859, "evalue": 0.0, "bitscore": 860.0}], "name": "HCD1600053.1", "ipg": "33371076", "start": 72, "end": 1398, "strand": 1, "sequence": null}], "clusters": []}, {"accession": "DAHHSK010000085.1", "subjects": [{"id": null, "hits": [{"query": "STS_E1-like", "subject": "HCD1855490.1", "identity": 94.104, "coverage": 99.77375565610859, "evalue": 0.0, "bitscore": 860.0}], "name": "HCD1855490.1", "ipg": "33371076", "start": 155, "end": 1481, "strand": 1, "sequence": null}], "clusters": []}, {"accession": "DAHHUO010000048.1", "subjects": [{"id": null, "hits": [{"query": "STS_E1-like", "subject": "HCD2103105.1", "identity": 94.104, "coverage": 99.77375565610859, "evalue": 0.0, "bitscore": 860.0}], "name": "HCD2103105.1", "ipg": "33371076", "start": 181, "end": 1507, "strand": 1, "sequence": null}], "clusters": []}, {"accession": "DAHHWA010000006.1", "subjects": [{"id": null, "hits": [{"query": "STS_E1-like", "subject": "HCD2188343.1", "identity": 94.104, "coverage": 99.77375565610859, "evalue": 0.0, "bitscore": 860.0}], "name": "HCD2188343.1", "ipg": "33371076", "start": 201, "end": 1527, "strand": 1, "sequence": null}], "clusters": []}, {"accession": "DAHHWX010000216.1", "subjects": [{"id": null, "hits": [{"query": "STS_E1-like", "subject": "HCD2277460.1", "identity": 94.104, "coverage": 99.77375565610859, "evalue": 0.0, "bitscore": 860.0}], "name": "HCD2277460.1", "ipg": "33371076", "start": 201, "end": 1527, "strand": 1, "sequence": null}], "clusters": []}, {"accession": "DAHIBH010000199.1", "subjects": [{"id": null, "hits": [{"query": "STS_E1-like", "subject": "HCD2778729.1", "identity": 94.104, "coverage": 99.77375565610859, "evalue": 0.0, "bitscore": 860.0}], "name": "HCD2778729.1", "ipg": "33371076", "start": 179, "end": 1505, "strand": 1, "sequence": null}], "clusters": []}, {"accession": "DAHIFJ010000070.1", "subjects": [{"id": null, "hits": [{"query": "STS_E1-like", "subject": "HCD3199189.1", "identity": 94.104, "coverage": 99.77375565610859, "evalue": 0.0, "bitscore": 860.0}], "name": "HCD3199189.1", "ipg": "33371076", "start": 631, "end": 1957, "strand": 1, "sequence": null}], "clusters": []}, {"accession": "DAHIIE010000158.1", "subjects": [{"id": null, "hits": [{"query": "STS_E1-like", "subject": "HCD3479511.1", "identity": 94.104, "coverage": 99.77375565610859, "evalue": 0.0, "bitscore": 860.0}], "name": "HCD3479511.1", "ipg": "33371076", "start": 1577, "end": 2903, "strand": 1, "sequence": null}, {"id": null, "hits": [{"query": "STS_YcaO", "subject": "HCD3479510.1", "identity": 92.667, "coverage": 99.66777408637874, "evalue": 0.0, "bitscore": 563.0}], "name": "HCD3479510.1", "ipg": "20687855", "start": 661, "end": 1591, "strand": 1, "sequence": null}], "clusters": []}, {"accession": "DAHIJC010000167.1", "subjects": [{"id": null, "hits": [{"query": "STS_E1-like", "subject": "HCD3575185.1", "identity": 94.104, "coverage": 99.77375565610859, "evalue": 0.0, "bitscore": 860.0}], "name": "HCD3575185.1", "ipg": "33371076", "start": 100, "end": 1426, "strand": 1, "sequence": null}], "clusters": []}, {"accession": "DAHIKY010000007.1", "subjects": [{"id": null, "hits": [{"query": "STS_E1-like", "subject": "HCD3753809.1", "identity": 94.104, "coverage": 99.77375565610859, "evalue": 0.0, "bitscore": 860.0}], "name": "HCD3753809.1", "ipg": "33371076", "start": 139, "end": 1465, "strand": 1, "sequence": null}], "clusters": []}, {"accession": "DAHINO010000043.1", "subjects": [{"id": null, "hits": [{"query": "STS_E1-like", "subject": "HCD4014661.1", "identity": 94.104, "coverage": 99.77375565610859, "evalue": 0.0, "bitscore": 860.0}], "name": "HCD4014661.1", "ipg": "33371076", "start": 207, "end": 1533, "strand": 1, "sequence": null}], "clusters": []}, {"accession": "DAHINW010000027.1", "subjects": [{"id": null, "hits": [{"query": "STS_E1-like", "subject": "HCD4038588.1", "identity": 94.104, "coverage": 99.77375565610859, "evalue": 0.0, "bitscore": 860.0}], "name": "HCD4038588.1", "ipg": "33371076", "start": 191, "end": 1517, "strand": 1, "sequence": null}], "clusters": []}, {"accession": "DAHIPW010000080.1", "subjects": [{"id": null, "hits": [{"query": "STS_E1-like", "subject": "HCD4258422.1", "identity": 94.104, "coverage": 99.77375565610859, "evalue": 0.0, "bitscore": 860.0}], "name": "HCD4258422.1", "ipg": "33371076", "start": 179, "end": 1505, "strand": 1, "sequence": null}], "clusters": []}, {"accession": "DAHIQT010000014.1", "subjects": [{"id": null, "hits": [{"query": "STS_E1-like", "subject": "HCD4336009.1", "identity": 94.104, "coverage": 99.77375565610859, "evalue": 0.0, "bitscore": 860.0}], "name": "HCD4336009.1", "ipg": "33371076", "start": 133, "end": 1459, "strand": 1, "sequence": null}], "clusters": []}, {"accession": "DAHIUH010000253.1", "subjects": [{"id": null, "hits": [{"query": "STS_E1-like", "subject": "HCD4693878.1", "identity": 94.104, "coverage": 99.77375565610859, "evalue": 0.0, "bitscore": 860.0}], "name": "HCD4693878.1", "ipg": "33371076", "start": 134, "end": 1460, "strand": 1, "sequence": null}], "clusters": []}, {"accession": "DAHIUV010000109.1", "subjects": [{"id": null, "hits": [{"query": "STS_E1-like", "subject": "HCD4727050.1", "identity": 94.104, "coverage": 99.77375565610859, "evalue": 0.0, "bitscore": 860.0}], "name": "HCD4727050.1", "ipg": "33371076", "start": 355, "end": 1681, "strand": 1, "sequence": null}], "clusters": []}, {"accession": "DAHIVF010000187.1", "subjects": [{"id": null, "hits": [{"query": "STS_E1-like", "subject": "HCD4785061.1", "identity": 94.104, "coverage": 99.77375565610859, "evalue": 0.0, "bitscore": 860.0}], "name": "HCD4785061.1", "ipg": "33371076", "start": 176, "end": 1502, "strand": 1, "sequence": null}], "clusters": []}, {"accession": "DAHIVG010000254.1", "subjects": [{"id": null, "hits": [{"query": "STS_E1-like", "subject": "HCD4787812.1", "identity": 94.104, "coverage": 99.77375565610859, "evalue": 0.0, "bitscore": 860.0}], "name": "HCD4787812.1", "ipg": "33371076", "start": 17, "end": 1343, "strand": 1, "sequence": null}], "clusters": []}, {"accession": "DAHIWX010000064.1", "subjects": [{"id": null, "hits": [{"query": "STS_E1-like", "subject": "HCD4943743.1", "identity": 94.104, "coverage": 99.77375565610859, "evalue": 0.0, "bitscore": 860.0}], "name": "HCD4943743.1", "ipg": "33371076", "start": 129, "end": 1455, "strand": 1, "sequence": null}], "clusters": []}, {"accession": "DAHIZK010000191.1", "subjects": [{"id": null, "hits": [{"query": "STS_E1-like", "subject": "HCD5196340.1", "identity": 94.104, "coverage": 99.77375565610859, "evalue": 0.0, "bitscore": 860.0}], "name": "HCD5196340.1", "ipg": "33371076", "start": 136, "end": 1462, "strand": 1, "sequence": null}], "clusters": []}, {"accession": "DAHIZN010000071.1", "subjects": [{"id": null, "hits": [{"query": "STS_E1-like", "subject": "HCD5214422.1", "identity": 94.104, "coverage": 99.77375565610859, "evalue": 0.0, "bitscore": 860.0}], "name": "HCD5214422.1", "ipg": "33371076", "start": 528, "end": 1854, "strand": 1, "sequence": null}], "clusters": []}, {"accession": "DAHJAA010000109.1", "subjects": [{"id": null, "hits": [{"query": "STS_E1-like", "subject": "HCD5255555.1", "identity": 94.104, "coverage": 99.77375565610859, "evalue": 0.0, "bitscore": 860.0}], "name": "HCD5255555.1", "ipg": "33371076", "start": 129, "end": 1455, "strand": 1, "sequence": null}], "clusters": []}, {"accession": "DAHJBK010000156.1", "subjects": [{"id": null, "hits": [{"query": "STS_E1-like", "subject": "HCD5388222.1", "identity": 94.104, "coverage": 99.77375565610859, "evalue": 0.0, "bitscore": 860.0}], "name": "HCD5388222.1", "ipg": "33371076", "start": 193, "end": 1519, "strand": 1, "sequence": null}], "clusters": []}, {"accession": "DAHJCO010000239.1", "subjects": [{"id": null, "hits": [{"query": "STS_E1-like", "subject": "HCD5496887.1", "identity": 94.104, "coverage": 99.77375565610859, "evalue": 0.0, "bitscore": 860.0}], "name": "HCD5496887.1", "ipg": "33371076", "start": 179, "end": 1505, "strand": 1, "sequence": null}], "clusters": []}, {"accession": "DAHJCZ010000037.1", "subjects": [{"id": null, "hits": [{"query": "STS_E1-like", "subject": "HCD5538140.1", "identity": 94.104, "coverage": 99.77375565610859, "evalue": 0.0, "bitscore": 860.0}], "name": "HCD5538140.1", "ipg": "33371076", "start": 153, "end": 1479, "strand": 1, "sequence": null}], "clusters": []}, {"accession": "DAHJEG010000003.1", "subjects": [{"id": null, "hits": [{"query": "STS_E1-like", "subject": "HCD5645314.1", "identity": 94.104, "coverage": 99.77375565610859, "evalue": 0.0, "bitscore": 860.0}], "name": "HCD5645314.1", "ipg": "33371076", "start": 85, "end": 1411, "strand": 1, "sequence": null}], "clusters": []}, {"accession": "DAHJMG010000104.1", "subjects": [{"id": null, "hits": [{"query": "STS_E1-like", "subject": "HCD6587405.1", "identity": 94.104, "coverage": 99.77375565610859, "evalue": 0.0, "bitscore": 860.0}], "name": "HCD6587405.1", "ipg": "33371076", "start": 365, "end": 1691, "strand": 1, "sequence": null}], "clusters": []}, {"accession": "DAHJRV010000272.1", "subjects": [{"id": null, "hits": [{"query": "STS_E1-like", "subject": "HCD7262802.1", "identity": 94.104, "coverage": 99.77375565610859, "evalue": 0.0, "bitscore": 860.0}], "name": "HCD7262802.1", "ipg": "33371076", "start": 103, "end": 1429, "strand": 1, "sequence": null}], "clusters": []}, {"accession": "DAHJUM010000181.1", "subjects": [{"id": null, "hits": [{"query": "STS_E1-like", "subject": "HCD7575882.1", "identity": 94.104, "coverage": 99.77375565610859, "evalue": 0.0, "bitscore": 860.0}], "name": "HCD7575882.1", "ipg": "33371076", "start": 613, "end": 1939, "strand": 1, "sequence": null}], "clusters": []}, {"accession": "DAHJWV010000006.1", "subjects": [{"id": null, "hits": [{"query": "STS_E1-like", "subject": "HCD7849459.1", "identity": 94.104, "coverage": 99.77375565610859, "evalue": 0.0, "bitscore": 860.0}], "name": "HCD7849459.1", "ipg": "33371076", "start": 671, "end": 1997, "strand": 1, "sequence": null}], "clusters": []}, {"accession": "DAHKFL010000140.1", "subjects": [{"id": null, "hits": [{"query": "STS_E1-like", "subject": "HCD8876802.1", "identity": 94.104, "coverage": 99.77375565610859, "evalue": 0.0, "bitscore": 860.0}], "name": "HCD8876802.1", "ipg": "33371076", "start": 102, "end": 1428, "strand": 1, "sequence": null}], "clusters": []}, {"accession": "DAKSUW010000006.1", "subjects": [{"id": null, "hits": [{"query": "STS_E1-like", "subject": "HCX9309498.1", "identity": 94.104, "coverage": 99.77375565610859, "evalue": 0.0, "bitscore": 860.0}], "name": "HCX9309498.1", "ipg": "33371076", "start": 623, "end": 1949, "strand": 1, "sequence": null}], "clusters": []}, {"accession": "DAMSSL010000096.1", "subjects": [{"id": null, "hits": [{"query": "STS_E1-like", "subject": "HDH0971305.1", "identity": 94.104, "coverage": 99.77375565610859, "evalue": 0.0, "bitscore": 860.0}], "name": "HDH0971305.1", "ipg": "33371076", "start": 160, "end": 1486, "strand": 1, "sequence": null}], "clusters": []}, {"accession": "DAPTZZ010000061.1", "subjects": [{"id": null, "hits": [{"query": "STS_E1-like", "subject": "HDY9716005.1", "identity": 94.104, "coverage": 99.77375565610859, "evalue": 0.0, "bitscore": 860.0}], "name": "HDY9716005.1", "ipg": "33371076", "start": 178, "end": 1504, "strand": 1, "sequence": null}], "clusters": []}, {"accession": "DAPUBH010000013.1", "subjects": [{"id": null, "hits": [{"query": "STS_E1-like", "subject": "HDY9789699.1", "identity": 94.104, "coverage": 99.77375565610859, "evalue": 0.0, "bitscore": 860.0}], "name": "HDY9789699.1", "ipg": "33371076", "start": 149, "end": 1475, "strand": 1, "sequence": null}], "clusters": []}, {"accession": "DAPUBJ010000067.1", "subjects": [{"id": null, "hits": [{"query": "STS_E1-like", "subject": "HDY9801588.1", "identity": 94.104, "coverage": 99.77375565610859, "evalue": 0.0, "bitscore": 860.0}], "name": "HDY9801588.1", "ipg": "33371076", "start": 96, "end": 1422, "strand": 1, "sequence": null}], "clusters": []}, {"accession": "DAPUCV010000037.1", "subjects": [{"id": null, "hits": [{"query": "STS_E1-like", "subject": "HDY9892077.1", "identity": 94.104, "coverage": 99.77375565610859, "evalue": 0.0, "bitscore": 860.0}], "name": "HDY9892077.1", "ipg": "33371076", "start": 144, "end": 1470, "strand": 1, "sequence": null}], "clusters": []}, {"accession": "DAPUDN010000072.1", "subjects": [{"id": null, "hits": [{"query": "STS_E1-like", "subject": "HDY9955555.1", "identity": 94.104, "coverage": 99.77375565610859, "evalue": 0.0, "bitscore": 860.0}], "name": "HDY9955555.1", "ipg": "33371076", "start": 181, "end": 1507, "strand": 1, "sequence": null}], "clusters": []}, {"accession": "DAPUDJ010000001.1", "subjects": [{"id": null, "hits": [{"query": "STS_E1-like", "subject": "HDY9980286.1", "identity": 94.104, "coverage": 99.77375565610859, "evalue": 0.0, "bitscore": 860.0}], "name": "HDY9980286.1", "ipg": "33371076", "start": 153, "end": 1479, "strand": 1, "sequence": null}], "clusters": []}, {"accession": "DAKVDJ010000050.1", "subjects": [{"id": null, "hits": [{"query": "STS_E1-like", "subject": "HCY4463515.1", "identity": 94.331, "coverage": 99.77375565610859, "evalue": 0.0, "bitscore": 859.0}], "name": "HCY4463515.1", "ipg": "119321006", "start": 165, "end": 1491, "strand": 1, "sequence": null}], "clusters": []}, {"accession": "DAKVDP010000012.1", "subjects": [{"id": null, "hits": [{"query": "STS_E1-like", "subject": "HCY4477119.1", "identity": 94.331, "coverage": 99.77375565610859, "evalue": 0.0, "bitscore": 859.0}], "name": "HCY4477119.1", "ipg": "119321006", "start": 422, "end": 1748, "strand": 1, "sequence": null}], "clusters": []}, {"accession": "DAKVDZ010000051.1", "subjects": [{"id": null, "hits": [{"query": "STS_E1-like", "subject": "HCY4495999.1", "identity": 94.331, "coverage": 99.77375565610859, "evalue": 0.0, "bitscore": 859.0}], "name": "HCY4495999.1", "ipg": "119321006", "start": 281, "end": 1607, "strand": 1, "sequence": null}], "clusters": []}, {"accession": "DAKVGB010000041.1", "subjects": [{"id": null, "hits": [{"query": "STS_E1-like", "subject": "HCY4646088.1", "identity": 94.331, "coverage": 99.77375565610859, "evalue": 0.0, "bitscore": 859.0}], "name": "HCY4646088.1", "ipg": "119321006", "start": 292, "end": 1618, "strand": 1, "sequence": null}], "clusters": []}, {"accession": "DAKVGC010000048.1", "subjects": [{"id": null, "hits": [{"query": "STS_E1-like", "subject": "HCY4654450.1", "identity": 94.331, "coverage": 99.77375565610859, "evalue": 0.0, "bitscore": 859.0}], "name": "HCY4654450.1", "ipg": "119321006", "start": 303, "end": 1629, "strand": 1, "sequence": null}], "clusters": []}, {"accession": "DAKVGA010000052.1", "subjects": [{"id": null, "hits": [{"query": "STS_E1-like", "subject": "HCY4661896.1", "identity": 94.331, "coverage": 99.77375565610859, "evalue": 0.0, "bitscore": 859.0}], "name": "HCY4661896.1", "ipg": "119321006", "start": 189, "end": 1515, "strand": 1, "sequence": null}], "clusters": []}, {"accession": "DAKVGI010000050.1", "subjects": [{"id": null, "hits": [{"query": "STS_E1-like", "subject": "HCY4672456.1", "identity": 94.331, "coverage": 99.77375565610859, "evalue": 0.0, "bitscore": 859.0}], "name": "HCY4672456.1", "ipg": "119321006", "start": 179, "end": 1505, "strand": 1, "sequence": null}], "clusters": []}, {"accession": "DAKVGJ010000048.1", "subjects": [{"id": null, "hits": [{"query": "STS_E1-like", "subject": "HCY4675293.1", "identity": 94.331, "coverage": 99.77375565610859, "evalue": 0.0, "bitscore": 859.0}], "name": "HCY4675293.1", "ipg": "119321006", "start": 186, "end": 1512, "strand": 1, "sequence": null}], "clusters": []}, {"accession": "DAKVGL010000050.1", "subjects": [{"id": null, "hits": [{"query": "STS_E1-like", "subject": "HCY4680646.1", "identity": 94.331, "coverage": 99.77375565610859, "evalue": 0.0, "bitscore": 859.0}], "name": "HCY4680646.1", "ipg": "119321006", "start": 146, "end": 1472, "strand": 1, "sequence": null}], "clusters": []}, {"accession": "DAKVGN010000049.1", "subjects": [{"id": null, "hits": [{"query": "STS_E1-like", "subject": "HCY4686066.1", "identity": 94.331, "coverage": 99.77375565610859, "evalue": 0.0, "bitscore": 859.0}], "name": "HCY4686066.1", "ipg": "119321006", "start": 189, "end": 1515, "strand": 1, "sequence": null}], "clusters": []}, {"accession": "DAKVGQ010000049.1", "subjects": [{"id": null, "hits": [{"query": "STS_E1-like", "subject": "HCY4696666.1", "identity": 94.331, "coverage": 99.77375565610859, "evalue": 0.0, "bitscore": 859.0}], "name": "HCY4696666.1", "ipg": "119321006", "start": 180, "end": 1506, "strand": 1, "sequence": null}], "clusters": []}, {"accession": "DAKVGU010000151.1", "subjects": [{"id": null, "hits": [{"query": "STS_E1-like", "subject": "HCY4708202.1", "identity": 94.331, "coverage": 99.77375565610859, "evalue": 0.0, "bitscore": 859.0}], "name": "HCY4708202.1", "ipg": "119321006", "start": 682, "end": 2008, "strand": 1, "sequence": null}], "clusters": []}, {"accession": "DAKVHF010000099.1", "subjects": [{"id": null, "hits": [{"query": "STS_E1-like", "subject": "HCY4729208.1", "identity": 94.331, "coverage": 99.77375565610859, "evalue": 0.0, "bitscore": 859.0}], "name": "HCY4729208.1", "ipg": "119321006", "start": 1717, "end": 3043, "strand": 1, "sequence": null}, {"id": null, "hits": [{"query": "STS_YcaO", "subject": "HCY4729207.1", "identity": 93.0, "coverage": 99.66777408637874, "evalue": 0.0, "bitscore": 563.0}], "name": "HCY4729207.1", "ipg": "119321007", "start": 801, "end": 1731, "strand": 1, "sequence": null}], "clusters": []}, {"accession": "DAKVHK010000049.1", "subjects": [{"id": null, "hits": [{"query": "STS_E1-like", "subject": "HCY4737249.1", "identity": 94.331, "coverage": 99.77375565610859, "evalue": 0.0, "bitscore": 859.0}], "name": "HCY4737249.1", "ipg": "119321006", "start": 1474, "end": 2800, "strand": 1, "sequence": null}, {"id": null, "hits": [{"query": "STS_YcaO", "subject": "HCY4737248.1", "identity": 93.0, "coverage": 99.66777408637874, "evalue": 0.0, "bitscore": 563.0}], "name": "HCY4737248.1", "ipg": "119321007", "start": 558, "end": 1488, "strand": 1, "sequence": null}], "clusters": []}, {"accession": "DAKVHM010000069.1", "subjects": [{"id": null, "hits": [{"query": "STS_E1-like", "subject": "HCY4753309.1", "identity": 94.331, "coverage": 99.77375565610859, "evalue": 0.0, "bitscore": 859.0}], "name": "HCY4753309.1", "ipg": "119321006", "start": 487, "end": 1813, "strand": 1, "sequence": null}], "clusters": []}, {"accession": "DAKVJL010000043.1", "subjects": [{"id": null, "hits": [{"query": "STS_E1-like", "subject": "HCY4892701.1", "identity": 94.331, "coverage": 99.77375565610859, "evalue": 0.0, "bitscore": 859.0}], "name": "HCY4892701.1", "ipg": "119321006", "start": 599, "end": 1925, "strand": 1, "sequence": null}], "clusters": []}, {"accession": "DAKVJS010000049.1", "subjects": [{"id": null, "hits": [{"query": "STS_E1-like", "subject": "HCY4911583.1", "identity": 94.331, "coverage": 99.77375565610859, "evalue": 0.0, "bitscore": 859.0}], "name": "HCY4911583.1", "ipg": "119321006", "start": 199, "end": 1525, "strand": 1, "sequence": null}], "clusters": []}, {"accession": "DAKVJV010000051.1", "subjects": [{"id": null, "hits": [{"query": "STS_E1-like", "subject": "HCY4922587.1", "identity": 94.331, "coverage": 99.77375565610859, "evalue": 0.0, "bitscore": 859.0}], "name": "HCY4922587.1", "ipg": "119321006", "start": 1248, "end": 2574, "strand": 1, "sequence": null}, {"id": null, "hits": [{"query": "STS_YcaO", "subject": "HCY4922586.1", "identity": 93.0, "coverage": 99.66777408637874, "evalue": 0.0, "bitscore": 563.0}], "name": "HCY4922586.1", "ipg": "119321007", "start": 332, "end": 1262, "strand": 1, "sequence": null}], "clusters": []}, {"accession": "DAKVQM010000047.1", "subjects": [{"id": null, "hits": [{"query": "STS_E1-like", "subject": "HCY5401915.1", "identity": 94.331, "coverage": 99.77375565610859, "evalue": 0.0, "bitscore": 859.0}], "name": "HCY5401915.1", "ipg": "119321006", "start": 1163, "end": 2489, "strand": 1, "sequence": null}, {"id": null, "hits": [{"query": "STS_YcaO", "subject": "HCY5401914.1", "identity": 93.0, "coverage": 99.66777408637874, "evalue": 0.0, "bitscore": 563.0}], "name": "HCY5401914.1", "ipg": "119321007", "start": 247, "end": 1177, "strand": 1, "sequence": null}], "clusters": []}, {"accession": "DAKVQO010000135.1", "subjects": [{"id": null, "hits": [{"query": "STS_E1-like", "subject": "HCY5404975.1", "identity": 94.331, "coverage": 99.77375565610859, "evalue": 0.0, "bitscore": 859.0}], "name": "HCY5404975.1", "ipg": "119321006", "start": 378, "end": 1704, "strand": 1, "sequence": null}], "clusters": []}, {"accession": "DAPAKR010000005.1", "subjects": [{"id": null, "hits": [{"query": "STS_E1-like", "subject": "HDT6321964.1", "identity": 94.331, "coverage": 99.77375565610859, "evalue": 0.0, "bitscore": 859.0}], "name": "HDT6321964.1", "ipg": "119321006", "start": 127570, "end": 128896, "strand": 1, "sequence": null}, {"id": null, "hits": [{"query": "STS_YcaO", "subject": "HDT6321963.1", "identity": 93.333, "coverage": 99.66777408637874, "evalue": 0.0, "bitscore": 566.0}], "name": "HDT6321963.1", "ipg": "177347044", "start": 126654, "end": 127584, "strand": 1, "sequence": null}], "clusters": []}, {"accession": "DAHJSU010000274.1", "subjects": [{"id": null, "hits": [{"query": "STS_E1-like", "subject": "HCD7367029.1", "identity": 93.878, "coverage": 99.77375565610859, "evalue": 0.0, "bitscore": 857.0}], "name": "HCD7367029.1", "ipg": "177390810", "start": 173, "end": 1499, "strand": 1, "sequence": null}], "clusters": []}, {"accession": "DAPTZT010000002.1", "subjects": [{"id": null, "hits": [{"query": "STS_E1-like", "subject": "HDY9682241.1", "identity": 93.878, "coverage": 99.77375565610859, "evalue": 0.0, "bitscore": 857.0}], "name": "HDY9682241.1", "ipg": "177390810", "start": 191, "end": 1517, "strand": 1, "sequence": null}], "clusters": []}, {"accession": "ABWNST010000010.1", "subjects": [{"id": null, "hits": [{"query": "STS_E1-like", "subject": "EOD8043861.1", "identity": 94.104, "coverage": 99.77375565610859, "evalue": 0.0, "bitscore": 857.0}], "name": "EOD8043861.1", "ipg": "18101288", "start": 4126, "end": 5452, "strand": 1, "sequence": null}, {"id": null, "hits": [{"query": "STS_YcaO", "subject": "EOD8043860.1", "identity": 93.667, "coverage": 99.66777408637874, "evalue": 0.0, "bitscore": 568.0}], "name": "EOD8043860.1", "ipg": "18101289", "start": 3210, "end": 4140, "strand": 1, "sequence": null}], "clusters": []}, {"accession": "DAKANA010000006.1", "subjects": [{"id": null, "hits": [{"query": "STS_E1-like", "subject": "HCT5849584.1", "identity": 94.104, "coverage": 99.77375565610859, "evalue": 0.0, "bitscore": 857.0}], "name": "HCT5849584.1", "ipg": "18101288", "start": 87081, "end": 88407, "strand": 1, "sequence": null}, {"id": null, "hits": [{"query": "STS_YcaO", "subject": "HCT5849583.1", "identity": 93.667, "coverage": 99.66777408637874, "evalue": 0.0, "bitscore": 568.0}], "name": "HCT5849583.1", "ipg": "18101289", "start": 86165, "end": 87095, "strand": 1, "sequence": null}], "clusters": []}, {"accession": "DAKBBQ010000003.1", "subjects": [{"id": null, "hits": [{"query": "STS_E1-like", "subject": "HCT7554012.1", "identity": 94.104, "coverage": 99.77375565610859, "evalue": 0.0, "bitscore": 857.0}], "name": "HCT7554012.1", "ipg": "18101288", "start": 3991, "end": 5317, "strand": 1, "sequence": null}, {"id": null, "hits": [{"query": "STS_YcaO", "subject": "HCT7554011.1", "identity": 93.667, "coverage": 99.66777408637874, "evalue": 0.0, "bitscore": 568.0}], "name": "HCT7554011.1", "ipg": "18101289", "start": 3075, "end": 4005, "strand": 1, "sequence": null}], "clusters": []}, {"accession": "DAKENH010000119.1", "subjects": [{"id": null, "hits": [{"query": "STS_E1-like", "subject": "HCU7540262.1", "identity": 94.104, "coverage": 99.77375565610859, "evalue": 0.0, "bitscore": 857.0}], "name": "HCU7540262.1", "ipg": "18101288", "start": 1459, "end": 2785, "strand": 1, "sequence": null}, {"id": null, "hits": [{"query": "STS_YcaO", "subject": "HCU7540261.1", "identity": 93.667, "coverage": 99.66777408637874, "evalue": 0.0, "bitscore": 568.0}], "name": "HCU7540261.1", "ipg": "18101289", "start": 543, "end": 1473, "strand": 1, "sequence": null}], "clusters": []}, {"accession": "DAKFJO010000031.1", "subjects": [{"id": null, "hits": [{"query": "STS_E1-like", "subject": "HCU9113199.1", "identity": 94.104, "coverage": 99.77375565610859, "evalue": 0.0, "bitscore": 857.0}], "name": "HCU9113199.1", "ipg": "18101288", "start": 187, "end": 1513, "strand": 1, "sequence": null}], "clusters": []}, {"accession": "DAKSRJ010000040.1", "subjects": [{"id": null, "hits": [{"query": "STS_E1-like", "subject": "HCX9077263.1", "identity": 94.104, "coverage": 99.77375565610859, "evalue": 0.0, "bitscore": 857.0}], "name": "HCX9077263.1", "ipg": "18101288", "start": 462, "end": 1788, "strand": 1, "sequence": null}], "clusters": []}, {"accession": "DAKSXZ010000136.1", "subjects": [{"id": null, "hits": [{"query": "STS_E1-like", "subject": "HCX9521034.1", "identity": 94.104, "coverage": 99.77375565610859, "evalue": 0.0, "bitscore": 857.0}], "name": "HCX9521034.1", "ipg": "18101288", "start": 179, "end": 1505, "strand": 1, "sequence": null}], "clusters": []}, {"accession": "DAKTPU010000005.1", "subjects": [{"id": null, "hits": [{"query": "STS_E1-like", "subject": "HCY0846272.1", "identity": 94.104, "coverage": 99.77375565610859, "evalue": 0.0, "bitscore": 857.0}], "name": "HCY0846272.1", "ipg": "18101288", "start": 87088, "end": 88414, "strand": 1, "sequence": null}, {"id": null, "hits": [{"query": "STS_YcaO", "subject": "HCY0846271.1", "identity": 93.667, "coverage": 99.66777408637874, "evalue": 0.0, "bitscore": 568.0}], "name": "HCY0846271.1", "ipg": "18101289", "start": 86172, "end": 87102, "strand": 1, "sequence": null}], "clusters": []}, {"accession": "DAKWOL010000002.1", "subjects": [{"id": null, "hits": [{"query": "STS_E1-like", "subject": "HCY7095004.1", "identity": 94.104, "coverage": 99.77375565610859, "evalue": 0.0, "bitscore": 857.0}], "name": "HCY7095004.1", "ipg": "18101288", "start": 87137, "end": 88463, "strand": 1, "sequence": null}, {"id": null, "hits": [{"query": "STS_YcaO", "subject": "HCY7095003.1", "identity": 93.667, "coverage": 99.66777408637874, "evalue": 0.0, "bitscore": 568.0}], "name": "HCY7095003.1", "ipg": "18101289", "start": 86221, "end": 87151, "strand": 1, "sequence": null}], "clusters": []}, {"accession": "DAMWTL010000045.1", "subjects": [{"id": null, "hits": [{"query": "STS_E1-like", "subject": "HDI0181025.1", "identity": 94.104, "coverage": 99.77375565610859, "evalue": 0.0, "bitscore": 857.0}], "name": "HDI0181025.1", "ipg": "18101288", "start": 181, "end": 1507, "strand": 1, "sequence": null}], "clusters": []}, {"accession": "DAMWUM010000037.1", "subjects": [{"id": null, "hits": [{"query": "STS_E1-like", "subject": "HDI0251826.1", "identity": 94.104, "coverage": 99.77375565610859, "evalue": 0.0, "bitscore": 857.0}], "name": "HDI0251826.1", "ipg": "18101288", "start": 138, "end": 1464, "strand": 1, "sequence": null}], "clusters": []}, {"accession": "DAMWUO010000018.1", "subjects": [{"id": null, "hits": [{"query": "STS_E1-like", "subject": "HDI0256823.1", "identity": 94.104, "coverage": 99.77375565610859, "evalue": 0.0, "bitscore": 857.0}], "name": "HDI0256823.1", "ipg": "18101288", "start": 129, "end": 1455, "strand": 1, "sequence": null}], "clusters": []}, {"accession": "DAMXDO010000009.1", "subjects": [{"id": null, "hits": [{"query": "STS_E1-like", "subject": "HDI0888110.1", "identity": 94.104, "coverage": 99.77375565610859, "evalue": 0.0, "bitscore": 857.0}], "name": "HDI0888110.1", "ipg": "18101288", "start": 196, "end": 1522, "strand": 1, "sequence": null}], "clusters": []}, {"accession": "DAMXDR010000021.1", "subjects": [{"id": null, "hits": [{"query": "STS_E1-like", "subject": "HDI0901803.1", "identity": 94.104, "coverage": 99.77375565610859, "evalue": 0.0, "bitscore": 857.0}], "name": "HDI0901803.1", "ipg": "18101288", "start": 338, "end": 1664, "strand": 1, "sequence": null}], "clusters": []}, {"accession": "DANBKP010000004.1", "subjects": [{"id": null, "hits": [{"query": "STS_E1-like", "subject": "HDJ1751251.1", "identity": 94.104, "coverage": 99.77375565610859, "evalue": 0.0, "bitscore": 857.0}], "name": "HDJ1751251.1", "ipg": "18101288", "start": 87144, "end": 88470, "strand": 1, "sequence": null}, {"id": null, "hits": [{"query": "STS_YcaO", "subject": "HDJ1751250.1", "identity": 93.667, "coverage": 99.66777408637874, "evalue": 0.0, "bitscore": 568.0}], "name": "HDJ1751250.1", "ipg": "18101289", "start": 86228, "end": 87158, "strand": 1, "sequence": null}], "clusters": []}, {"accession": "DANCDL010000022.1", "subjects": [{"id": null, "hits": [{"query": "STS_E1-like", "subject": "HDJ3158270.1", "identity": 94.104, "coverage": 99.77375565610859, "evalue": 0.0, "bitscore": 857.0}], "name": "HDJ3158270.1", "ipg": "18101288", "start": 173, "end": 1499, "strand": 1, "sequence": null}], "clusters": []}, {"accession": "DANCKN010000035.1", "subjects": [{"id": null, "hits": [{"query": "STS_E1-like", "subject": "HDJ3671034.1", "identity": 94.104, "coverage": 99.77375565610859, "evalue": 0.0, "bitscore": 857.0}], "name": "HDJ3671034.1", "ipg": "18101288", "start": 125, "end": 1451, "strand": 1, "sequence": null}], "clusters": []}, {"accession": "DARFRO010000006.1", "subjects": [{"id": null, "hits": [{"query": "STS_E1-like", "subject": "HEG7391628.1", "identity": 94.104, "coverage": 99.77375565610859, "evalue": 0.0, "bitscore": 857.0}], "name": "HEG7391628.1", "ipg": "18101288", "start": 87138, "end": 88464, "strand": 1, "sequence": null}, {"id": null, "hits": [{"query": "STS_YcaO", "subject": "HEG7391627.1", "identity": 93.667, "coverage": 99.66777408637874, "evalue": 0.0, "bitscore": 568.0}], "name": "HEG7391627.1", "ipg": "18101289", "start": 86222, "end": 87152, "strand": 1, "sequence": null}], "clusters": []}, {"accession": "DARFSH010000005.1", "subjects": [{"id": null, "hits": [{"query": "STS_E1-like", "subject": "HEG7442760.1", "identity": 94.104, "coverage": 99.77375565610859, "evalue": 0.0, "bitscore": 857.0}], "name": "HEG7442760.1", "ipg": "18101288", "start": 133691, "end": 135017, "strand": 1, "sequence": null}, {"id": null, "hits": [{"query": "STS_YcaO", "subject": "HEG7442759.1", "identity": 93.667, "coverage": 99.66777408637874, "evalue": 0.0, "bitscore": 568.0}], "name": "HEG7442759.1", "ipg": "18101289", "start": 132775, "end": 133705, "strand": 1, "sequence": null}], "clusters": []}, {"accession": "DARLRB010000007.1", "subjects": [{"id": null, "hits": [{"query": "STS_E1-like", "subject": "HEH7957320.1", "identity": 94.104, "coverage": 99.77375565610859, "evalue": 0.0, "bitscore": 857.0}], "name": "HEH7957320.1", "ipg": "18101288", "start": 112083, "end": 113409, "strand": -1, "sequence": null}, {"id": null, "hits": [{"query": "STS_YcaO", "subject": "HEH7957321.1", "identity": 93.667, "coverage": 99.66777408637874, "evalue": 0.0, "bitscore": 568.0}], "name": "HEH7957321.1", "ipg": "18101289", "start": 113395, "end": 114325, "strand": -1, "sequence": null}], "clusters": []}, {"accession": "DARMER010000004.1", "subjects": [{"id": null, "hits": [{"query": "STS_E1-like", "subject": "HEH9226001.1", "identity": 94.104, "coverage": 99.77375565610859, "evalue": 0.0, "bitscore": 857.0}], "name": "HEH9226001.1", "ipg": "18101288", "start": 87138, "end": 88464, "strand": 1, "sequence": null}, {"id": null, "hits": [{"query": "STS_YcaO", "subject": "HEH9226000.1", "identity": 93.667, "coverage": 99.66777408637874, "evalue": 0.0, "bitscore": 568.0}], "name": "HEH9226000.1", "ipg": "18101289", "start": 86222, "end": 87152, "strand": 1, "sequence": null}], "clusters": []}, {"accession": "DAZDAS010000020.1", "subjects": [{"id": null, "hits": [{"query": "STS_E1-like", "subject": "HFN9537207.1", "identity": 94.104, "coverage": 99.77375565610859, "evalue": 0.0, "bitscore": 857.0}], "name": "HFN9537207.1", "ipg": "18101288", "start": 172, "end": 1498, "strand": 1, "sequence": null}], "clusters": []}, {"accession": "DAZDSB010000160.1", "subjects": [{"id": null, "hits": [{"query": "STS_E1-like", "subject": "HFO0682371.1", "identity": 94.104, "coverage": 99.77375565610859, "evalue": 0.0, "bitscore": 857.0}], "name": "HFO0682371.1", "ipg": "18101288", "start": 34, "end": 1360, "strand": 1, "sequence": null}], "clusters": []}, {"accession": "DAMECV010000002.1", "subjects": [{"id": null, "hits": [{"query": "STS_E1-like", "subject": "HDE0605626.1", "identity": 93.878, "coverage": 99.77375565610859, "evalue": 0.0, "bitscore": 854.0}], "name": "HDE0605626.1", "ipg": "5013234", "start": 160, "end": 1486, "strand": -1, "sequence": null}], "clusters": []}, {"accession": "DAMECZ010000024.1", "subjects": [{"id": null, "hits": [{"query": "STS_E1-like", "subject": "HDE0620269.1", "identity": 93.878, "coverage": 99.77375565610859, "evalue": 0.0, "bitscore": 854.0}], "name": "HDE0620269.1", "ipg": "5013234", "start": 4078, "end": 5404, "strand": 1, "sequence": null}], "clusters": []}, {"accession": "DAMEDY010000081.1", "subjects": [{"id": null, "hits": [{"query": "STS_E1-like", "subject": "HDE0695227.1", "identity": 93.878, "coverage": 99.77375565610859, "evalue": 0.0, "bitscore": 854.0}], "name": "HDE0695227.1", "ipg": "5013234", "start": 1666, "end": 2992, "strand": 1, "sequence": null}], "clusters": []}, {"accession": "DAMEFA010000014.1", "subjects": [{"id": null, "hits": [{"query": "STS_E1-like", "subject": "HDE0756273.1", "identity": 93.878, "coverage": 99.77375565610859, "evalue": 0.0, "bitscore": 854.0}], "name": "HDE0756273.1", "ipg": "5013234", "start": 2539, "end": 3865, "strand": 1, "sequence": null}], "clusters": []}, {"accession": "DAMQJX010000004.1", "subjects": [{"id": null, "hits": [{"query": "STS_E1-like", "subject": "HDG5395784.1", "identity": 93.878, "coverage": 99.77375565610859, "evalue": 0.0, "bitscore": 854.0}], "name": "HDG5395784.1", "ipg": "5013234", "start": 194023, "end": 195349, "strand": 1, "sequence": null}], "clusters": []}, {"accession": "DAMQKA010000007.1", "subjects": [{"id": null, "hits": [{"query": "STS_E1-like", "subject": "HDG5398490.1", "identity": 93.878, "coverage": 99.77375565610859, "evalue": 0.0, "bitscore": 854.0}], "name": "HDG5398490.1", "ipg": "5013234", "start": 76576, "end": 77902, "strand": 1, "sequence": null}], "clusters": []}, {"accession": "DBDSYU010000001.1", "subjects": [{"id": null, "hits": [{"query": "STS_E1-like", "subject": "HGO3167603.1", "identity": 93.878, "coverage": 99.77375565610859, "evalue": 0.0, "bitscore": 854.0}], "name": "HGO3167603.1", "ipg": "5013234", "start": 237, "end": 1563, "strand": 1, "sequence": null}], "clusters": []}, {"accession": "DBDSZU010000023.1", "subjects": [{"id": null, "hits": [{"query": "STS_E1-like", "subject": "HGO3218465.1", "identity": 93.878, "coverage": 99.77375565610859, "evalue": 0.0, "bitscore": 854.0}], "name": "HGO3218465.1", "ipg": "5013234", "start": 147, "end": 1473, "strand": 1, "sequence": null}], "clusters": []}, {"accession": "DBDTVC010000004.1", "subjects": [{"id": null, "hits": [{"query": "STS_E1-like", "subject": "HGO5243922.1", "identity": 93.878, "coverage": 99.77375565610859, "evalue": 0.0, "bitscore": 854.0}], "name": "HGO5243922.1", "ipg": "5013234", "start": 188, "end": 1514, "strand": 1, "sequence": null}], "clusters": []}, {"accession": "DBDTVH010000008.1", "subjects": [{"id": null, "hits": [{"query": "STS_E1-like", "subject": "HGO5257479.1", "identity": 93.878, "coverage": 99.77375565610859, "evalue": 0.0, "bitscore": 854.0}], "name": "HGO5257479.1", "ipg": "5013234", "start": 139, "end": 1465, "strand": 1, "sequence": null}], "clusters": []}, {"accession": "DAKVJP010000195.1", "subjects": [{"id": null, "hits": [{"query": "STS_E1-like", "subject": "HCY4901669.1", "identity": 94.009, "coverage": 98.19004524886877, "evalue": 0.0, "bitscore": 845.0}], "name": "HCY4901669.1", "ipg": "569346615", "start": 8, "end": 1313, "strand": 1, "sequence": null}], "clusters": []}, {"accession": "DBDSZI010000058.1", "subjects": [{"id": null, "hits": [{"query": "STS_E1-like", "subject": "HGO3214130.1", "identity": 93.548, "coverage": 98.19004524886877, "evalue": 0.0, "bitscore": 840.0}], "name": "HGO3214130.1", "ipg": "552718313", "start": 237, "end": 1542, "strand": 1, "sequence": null}], "clusters": []}, {"accession": "DAKSUN010000038.1", "subjects": [{"id": null, "hits": [{"query": "STS_E1-like", "subject": "HCX9276176.1", "identity": 93.516, "coverage": 90.72398190045249, "evalue": 0.0, "bitscore": 778.0}], "name": "HCX9276176.1", "ipg": "528049691", "start": 0, "end": 1207, "strand": 1, "sequence": null}], "clusters": []}, {"accession": "DAXXFT010000005.1", "subjects": [{"id": null, "hits": [{"query": "STS_YcaO", "subject": "HFG0335712.1", "identity": 93.667, "coverage": 99.66777408637874, "evalue": 0.0, "bitscore": 568.0}], "name": "HFG0335712.1", "ipg": "18101289", "start": 86113, "end": 87043, "strand": 1, "sequence": null}], "clusters": []}, {"accession": "DAXXHE010000005.1", "subjects": [{"id": null, "hits": [{"query": "STS_YcaO", "subject": "HFG0458375.1", "identity": 93.667, "coverage": 99.66777408637874, "evalue": 0.0, "bitscore": 568.0}], "name": "HFG0458375.1", "ipg": "18101289", "start": 86113, "end": 87043, "strand": 1, "sequence": null}], "clusters": []}, {"accession": "DAKVFY010000082.1", "subjects": [{"id": null, "hits": [{"query": "STS_YcaO", "subject": "HCY4644689.1", "identity": 93.0, "coverage": 99.66777408637874, "evalue": 0.0, "bitscore": 563.0}], "name": "HCY4644689.1", "ipg": "119321007", "start": 692, "end": 1622, "strand": 1, "sequence": null}], "clusters": []}, {"accession": "DAHISJ010000134.1", "subjects": [{"id": null, "hits": [{"query": "STS_YcaO", "subject": "HCD4494653.1", "identity": 92.667, "coverage": 99.66777408637874, "evalue": 0.0, "bitscore": 563.0}], "name": "HCD4494653.1", "ipg": "20687855", "start": 332, "end": 1262, "strand": 1, "sequence": null}], "clusters": []}, {"accession": "DAHKDC010000163.1", "subjects": [{"id": null, "hits": [{"query": "STS_YcaO", "subject": "HCD8597795.1", "identity": 92.667, "coverage": 99.66777408637874, "evalue": 0.0, "bitscore": 563.0}], "name": "HCD8597795.1", "ipg": "20687855", "start": 838, "end": 1768, "strand": 1, "sequence": null}], "clusters": []}]}, {"name": "Staphylococcus aureus", "strain": "GKP136-18", "scaffolds": [{"accession": "NZ_FMQU01000003.1", "subjects": [{"id": null, "hits": [{"query": "STS_Dehydrogenase", "subject": "WP_234697050.1", "identity": 96.923, "coverage": 98.48484848484848, "evalue": 4.88e-87, "bitscore": 254.0}], "name": "WP_234697050.1", "ipg": "119331712", "start": 218855, "end": 219317, "strand": 1, "sequence": null}, {"id": null, "hits": [{"query": "STS_E1-like", "subject": "WP_234697052.1", "identity": 92.593, "coverage": 85.52036199095022, "evalue": 0.0, "bitscore": 725.0}], "name": "WP_234697052.1", "ipg": "119321905", "start": 220428, "end": 221565, "strand": 1, "sequence": null}, {"id": null, "hits": [{"query": "STS_YcaO", "subject": "WP_001064651.1", "identity": 92.513, "coverage": 62.12624584717608, "evalue": 2.98e-124, "bitscore": 357.0}], "name": "WP_001064651.1", "ipg": "5012430", "start": 219690, "end": 220254, "strand": 1, "sequence": null}], "clusters": [{"indices": [0, 2, 1], "subjects": [], "intermediate_genes": [], "score": 3.1336, "start": 218855, "end": 221565, "number": 892}]}]}, {"name": "Staphylococcus aureus", "strain": "GKP136-12", "scaffolds": [{"accession": "FMQU01000003.1", "subjects": [{"id": null, "hits": [{"query": "STS_Dehydrogenase", "subject": "SCT47098.1", "identity": 96.923, "coverage": 98.48484848484848, "evalue": 4.88e-87, "bitscore": 254.0}], "name": "SCT47098.1", "ipg": "119331712", "start": 218855, "end": 219317, "strand": 1, "sequence": null}, {"id": null, "hits": [{"query": "STS_E1-like", "subject": "SCT47208.1", "identity": 92.593, "coverage": 85.52036199095022, "evalue": 0.0, "bitscore": 725.0}], "name": "SCT47208.1", "ipg": "119321905", "start": 220428, "end": 221565, "strand": 1, "sequence": null}, {"id": null, "hits": [{"query": "STS_YcaO", "subject": "SCT47153.1", "identity": 92.513, "coverage": 62.12624584717608, "evalue": 2.98e-124, "bitscore": 357.0}], "name": "SCT47153.1", "ipg": "5012430", "start": 219690, "end": 220254, "strand": 1, "sequence": null}], "clusters": [{"indices": [0, 2, 1], "subjects": [], "intermediate_genes": [], "score": 3.1336, "start": 218855, "end": 221565, "number": 893}]}]}, {"name": "Staphylococcus aureus", "strain": "RF122", "scaffolds": [{"accession": "NC_007622.1", "subjects": [{"id": null, "hits": [{"query": "STS_Dehydrogenase", "subject": "WP_343237034.1", "identity": 96.154, "coverage": 98.48484848484848, "evalue": 1.05e-86, "bitscore": 253.0}], "name": "WP_343237034.1", "ipg": "842927229", "start": 1502126, "end": 1502519, "strand": -1, "sequence": null}, {"id": null, "hits": [{"query": "STS_E1-like", "subject": "WP_000627619.1", "identity": 93.878, "coverage": 99.77375565610859, "evalue": 0.0, "bitscore": 854.0}], "name": "WP_000627619.1", "ipg": "5013234", "start": 1499877, "end": 1501203, "strand": -1, "sequence": null}, {"id": null, "hits": [{"query": "STS_YcaO", "subject": "WP_001064651.1", "identity": 92.513, "coverage": 62.12624584717608, "evalue": 2.98e-124, "bitscore": 357.0}], "name": "WP_001064651.1", "ipg": "5012430", "start": 1501189, "end": 1501753, "strand": -1, "sequence": null}], "clusters": [{"indices": [1, 2, 0], "subjects": [], "intermediate_genes": [], "score": 3.1464, "start": 1499877, "end": 1502519, "number": 894}]}, {"accession": "AJ938182.1", "subjects": [{"id": null, "hits": [{"query": "STS_Dehydrogenase", "subject": "CAI81065.1", "identity": 95.098, "coverage": 77.27272727272727, "evalue": 2.14e-65, "bitscore": 198.0}], "name": "CAI81065.1", "ipg": "5012289", "start": 1502126, "end": 1502435, "strand": -1, "sequence": null}, {"id": null, "hits": [{"query": "STS_E1-like", "subject": "CAI81062.1", "identity": 93.878, "coverage": 99.77375565610859, "evalue": 0.0, "bitscore": 854.0}], "name": "CAI81062.1", "ipg": "5013234", "start": 1499877, "end": 1501203, "strand": -1, "sequence": null}, {"id": null, "hits": [{"query": "STS_YcaO", "subject": "CAI81063.1", "identity": 92.513, "coverage": 62.12624584717608, "evalue": 2.98e-124, "bitscore": 357.0}], "name": "CAI81063.1", "ipg": "5012430", "start": 1501189, "end": 1501753, "strand": -1, "sequence": null}], "clusters": [{"indices": [1, 2, 0], "subjects": [], "intermediate_genes": [], "score": 3.1409, "start": 1499877, "end": 1502435, "number": 895}]}]}, {"name": "Staphylococcus aureus", "strain": "M6K182", "scaffolds": [{"accession": "NZ_BECT01000001.1", "subjects": [{"id": null, "hits": [{"query": "STS_Dehydrogenase", "subject": "WP_000611635.1", "identity": 96.923, "coverage": 98.48484848484848, "evalue": 1.16e-86, "bitscore": 258.0}], "name": "WP_000611635.1", "ipg": "18101290", "start": 365411, "end": 366290, "strand": 1, "sequence": null}, {"id": null, "hits": [{"query": "STS_E1-like", "subject": "WP_000627618.1", "identity": 94.104, "coverage": 99.77375565610859, "evalue": 0.0, "bitscore": 857.0}], "name": "WP_000627618.1", "ipg": "18101288", "start": 367213, "end": 368539, "strand": 1, "sequence": null}, {"id": null, "hits": [{"query": "STS_YcaO", "subject": "WP_000846700.1", "identity": 93.667, "coverage": 99.66777408637874, "evalue": 0.0, "bitscore": 568.0}], "name": "WP_000846700.1", "ipg": "18101289", "start": 366297, "end": 367227, "strand": 1, "sequence": null}], "clusters": [{"indices": [0, 2, 1], "subjects": [], "intermediate_genes": [], "score": 3.1683, "start": 365411, "end": 368539, "number": 896}]}, {"accession": "BECT01000001.1", "subjects": [{"id": null, "hits": [{"query": "STS_Dehydrogenase", "subject": "GBZ81245.1", "identity": 96.923, "coverage": 98.48484848484848, "evalue": 1.16e-86, "bitscore": 258.0}], "name": "GBZ81245.1", "ipg": "18101290", "start": 365411, "end": 366290, "strand": 1, "sequence": null}, {"id": null, "hits": [{"query": "STS_E1-like", "subject": "GBZ81247.1", "identity": 94.104, "coverage": 99.77375565610859, "evalue": 0.0, "bitscore": 857.0}], "name": "GBZ81247.1", "ipg": "18101288", "start": 367213, "end": 368539, "strand": 1, "sequence": null}, {"id": null, "hits": [{"query": "STS_YcaO", "subject": "GBZ81246.1", "identity": 93.667, "coverage": 99.66777408637874, "evalue": 0.0, "bitscore": 568.0}], "name": "GBZ81246.1", "ipg": "18101289", "start": 366297, "end": 367227, "strand": 1, "sequence": null}], "clusters": []}]}, {"name": "Staphylococcus aureus", "strain": "MSSA02465", "scaffolds": [{"accession": "NZ_CAYADL010000001.1", "subjects": [{"id": null, "hits": [{"query": "STS_Dehydrogenase", "subject": "WP_000611635.1", "identity": 96.923, "coverage": 98.48484848484848, "evalue": 1.16e-86, "bitscore": 258.0}], "name": "WP_000611635.1", "ipg": "18101290", "start": 131903, "end": 132782, "strand": 1, "sequence": null}, {"id": null, "hits": [{"query": "STS_E1-like", "subject": "WP_000627618.1", "identity": 94.104, "coverage": 99.77375565610859, "evalue": 0.0, "bitscore": 857.0}], "name": "WP_000627618.1", "ipg": "18101288", "start": 133705, "end": 135031, "strand": 1, "sequence": null}, {"id": null, "hits": [{"query": "STS_YcaO", "subject": "WP_000846700.1", "identity": 93.667, "coverage": 99.66777408637874, "evalue": 0.0, "bitscore": 568.0}], "name": "WP_000846700.1", "ipg": "18101289", "start": 132789, "end": 133719, "strand": 1, "sequence": null}], "clusters": [{"indices": [0, 2, 1], "subjects": [], "intermediate_genes": [], "score": 3.1683, "start": 131903, "end": 135031, "number": 898}]}]}, {"name": "Staphylococcus aureus", "strain": "MSSA02462", "scaffolds": [{"accession": "NZ_CAYAGZ010000001.1", "subjects": [{"id": null, "hits": [{"query": "STS_Dehydrogenase", "subject": "WP_000611635.1", "identity": 96.923, "coverage": 98.48484848484848, "evalue": 1.16e-86, "bitscore": 258.0}], "name": "WP_000611635.1", "ipg": "18101290", "start": 437728, "end": 438607, "strand": -1, "sequence": null}, {"id": null, "hits": [{"query": "STS_E1-like", "subject": "WP_000627618.1", "identity": 94.104, "coverage": 99.77375565610859, "evalue": 0.0, "bitscore": 857.0}], "name": "WP_000627618.1", "ipg": "18101288", "start": 435479, "end": 436805, "strand": -1, "sequence": null}, {"id": null, "hits": [{"query": "STS_YcaO", "subject": "WP_000846700.1", "identity": 93.667, "coverage": 99.66777408637874, "evalue": 0.0, "bitscore": 568.0}], "name": "WP_000846700.1", "ipg": "18101289", "start": 436791, "end": 437721, "strand": -1, "sequence": null}], "clusters": [{"indices": [1, 2, 0], "subjects": [], "intermediate_genes": [], "score": 3.1683, "start": 435479, "end": 438607, "number": 899}]}]}, {"name": "Staphylococcus aureus", "strain": "MSSA02472", "scaffolds": [{"accession": "NZ_CAYAJC010000002.1", "subjects": [{"id": null, "hits": [{"query": "STS_Dehydrogenase", "subject": "WP_000611635.1", "identity": 96.923, "coverage": 98.48484848484848, "evalue": 1.16e-86, "bitscore": 258.0}], "name": "WP_000611635.1", "ipg": "18101290", "start": 485255, "end": 486134, "strand": -1, "sequence": null}, {"id": null, "hits": [{"query": "STS_E1-like", "subject": "WP_000627618.1", "identity": 94.104, "coverage": 99.77375565610859, "evalue": 0.0, "bitscore": 857.0}], "name": "WP_000627618.1", "ipg": "18101288", "start": 483006, "end": 484332, "strand": -1, "sequence": null}, {"id": null, "hits": [{"query": "STS_YcaO", "subject": "WP_000846700.1", "identity": 93.667, "coverage": 9
```
