## Supplementary material for "CAGEcleaner: reducing genomic redundancy in gene cluster mining": Staphylococcus Example Case Files: session.json (part 2 of 3)

```
9.66777408637874, "evalue": 0.0, "bitscore": 568.0}], "name": "WP_000846700.1", "ipg": "18101289", "start": 484318, "end": 485248, "strand": -1, "sequence": null}], "clusters": [{"indices": [1, 2, 0], "subjects": [], "intermediate_genes": [], "score": 3.1683, "start": 483006, "end": 486134, "number": 900}]}]}, {"name": "Staphylococcus aureus", "strain": "MSSA02490", "scaffolds": [{"accession": "NZ_CAYAJO010000003.1", "subjects": [{"id": null, "hits": [{"query": "STS_Dehydrogenase", "subject": "WP_000611635.1", "identity": 96.923, "coverage": 98.48484848484848, "evalue": 1.16e-86, "bitscore": 258.0}], "name": "WP_000611635.1", "ipg": "18101290", "start": 403494, "end": 404373, "strand": -1, "sequence": null}, {"id": null, "hits": [{"query": "STS_E1-like", "subject": "WP_000627618.1", "identity": 94.104, "coverage": 99.77375565610859, "evalue": 0.0, "bitscore": 857.0}], "name": "WP_000627618.1", "ipg": "18101288", "start": 401245, "end": 402571, "strand": -1, "sequence": null}, {"id": null, "hits": [{"query": "STS_YcaO", "subject": "WP_000846700.1", "identity": 93.667, "coverage": 99.66777408637874, "evalue": 0.0, "bitscore": 568.0}], "name": "WP_000846700.1", "ipg": "18101289", "start": 402557, "end": 403487, "strand": -1, "sequence": null}], "clusters": [{"indices": [1, 2, 0], "subjects": [], "intermediate_genes": [], "score": 3.1683, "start": 401245, "end": 404373, "number": 901}]}]}, {"name": "Staphylococcus aureus", "strain": "MSSA02475", "scaffolds": [{"accession": "NZ_CAYAKQ010000001.1", "subjects": [{"id": null, "hits": [{"query": "STS_Dehydrogenase", "subject": "WP_000611635.1", "identity": 96.923, "coverage": 98.48484848484848, "evalue": 1.16e-86, "bitscore": 258.0}], "name": "WP_000611635.1", "ipg": "18101290", "start": 681611, "end": 682490, "strand": -1, "sequence": null}, {"id": null, "hits": [{"query": "STS_E1-like", "subject": "WP_000627618.1", "identity": 94.104, "coverage": 99.77375565610859, "evalue": 0.0, "bitscore": 857.0}], "name": "WP_000627618.1", "ipg": "18101288", "start": 679362, "end": 680688, "strand": -1, "sequence": null}, {"id": null, "hits": [{"query": "STS_YcaO", "subject": "WP_000846700.1", "identity": 93.667, "coverage": 99.66777408637874, "evalue": 0.0, "bitscore": 568.0}], "name": "WP_000846700.1", "ipg": "18101289", "start": 680674, "end": 681604, "strand": -1, "sequence": null}], "clusters": [{"indices": [1, 2, 0], "subjects": [], "intermediate_genes": [], "score": 3.1683, "start": 679362, "end": 682490, "number": 902}]}]}, {"name": "Staphylococcus aureus", "strain": "MSSA02486", "scaffolds": [{"accession": "NZ_CAYANN010000002.1", "subjects": [{"id": null, "hits": [{"query": "STS_Dehydrogenase", "subject": "WP_000611635.1", "identity": 96.923, "coverage": 98.48484848484848, "evalue": 1.16e-86, "bitscore": 258.0}], "name": "WP_000611635.1", "ipg": "18101290", "start": 279, "end": 1158, "strand": 1, "sequence": null}, {"id": null, "hits": [{"query": "STS_E1-like", "subject": "WP_000627618.1", "identity": 94.104, "coverage": 99.77375565610859, "evalue": 0.0, "bitscore": 857.0}], "name": "WP_000627618.1", "ipg": "18101288", "start": 2081, "end": 3407, "strand": 1, "sequence": null}, {"id": null, "hits": [{"query": "STS_YcaO", "subject": "WP_000846700.1", "identity": 93.667, "coverage": 99.66777408637874, "evalue": 0.0, "bitscore": 568.0}], "name": "WP_000846700.1", "ipg": "18101289", "start": 1165, "end": 2095, "strand": 1, "sequence": null}], "clusters": [{"indices": [0, 2, 1], "subjects": [], "intermediate_genes": [], "score": 3.1683, "start": 279, "end": 3407, "number": 903}]}]}, {"name": "Staphylococcus aureus", "strain": "08-02300", "scaffolds": [{"accession": "NZ_CP015646.1", "subjects": [{"id": null, "hits": [{"query": "STS_Dehydrogenase", "subject": "WP_000611635.1", "identity": 96.923, "coverage": 98.48484848484848, "evalue": 1.16e-86, "bitscore": 258.0}], "name": "WP_000611635.1", "ipg": "18101290", "start": 1658309, "end": 1659188, "strand": -1, "sequence": null}, {"id": null, "hits": [{"query": "STS_E1-like", "subject": "WP_000627618.1", "identity": 94.104, "coverage": 99.77375565610859, "evalue": 0.0, "bitscore": 857.0}], "name": "WP_000627618.1", "ipg": "18101288", "start": 1656060, "end": 1657386, "strand": -1, "sequence": null}, {"id": null, "hits": [{"query": "STS_YcaO", "subject": "WP_000846700.1", "identity": 93.667, "coverage": 99.66777408637874, "evalue": 0.0, "bitscore": 568.0}], "name": "WP_000846700.1", "ipg": "18101289", "start": 1657372, "end": 1658302, "strand": -1, "sequence": null}], "clusters": [{"indices": [1, 2, 0], "subjects": [], "intermediate_genes": [], "score": 3.1683, "start": 1656060, "end": 1659188, "number": 904}]}, {"accession": "CP015646.1", "subjects": [{"id": null, "hits": [{"query": "STS_Dehydrogenase", "subject": "ANI74420.1", "identity": 96.923, "coverage": 98.48484848484848, "evalue": 1.16e-86, "bitscore": 258.0}], "name": "ANI74420.1", "ipg": "18101290", "start": 1658309, "end": 1659188, "strand": -1, "sequence": null}, {"id": null, "hits": [{"query": "STS_E1-like", "subject": "ANI74418.1", "identity": 94.104, "coverage": 99.77375565610859, "evalue": 0.0, "bitscore": 857.0}], "name": "ANI74418.1", "ipg": "18101288", "start": 1656060, "end": 1657386, "strand": -1, "sequence": null}, {"id": null, "hits": [{"query": "STS_YcaO", "subject": "ANI74419.1", "identity": 93.667, "coverage": 99.66777408637874, "evalue": 0.0, "bitscore": 568.0}], "name": "ANI74419.1", "ipg": "18101289", "start": 1657372, "end": 1658302, "strand": -1, "sequence": null}], "clusters": []}]}, {"name": "Staphylococcus aureus", "strain": "MJ015", "scaffolds": [{"accession": "NZ_CP038183.1", "subjects": [{"id": null, "hits": [{"query": "STS_Dehydrogenase", "subject": "WP_000611635.1", "identity": 96.923, "coverage": 98.48484848484848, "evalue": 1.16e-86, "bitscore": 258.0}], "name": "WP_000611635.1", "ipg": "18101290", "start": 1555782, "end": 1556661, "strand": -1, "sequence": null}, {"id": null, "hits": [{"query": "STS_E1-like", "subject": "WP_000627618.1", "identity": 94.104, "coverage": 99.77375565610859, "evalue": 0.0, "bitscore": 857.0}], "name": "WP_000627618.1", "ipg": "18101288", "start": 1553533, "end": 1554859, "strand": -1, "sequence": null}, {"id": null, "hits": [{"query": "STS_YcaO", "subject": "WP_000846700.1", "identity": 93.667, "coverage": 99.66777408637874, "evalue": 0.0, "bitscore": 568.0}], "name": "WP_000846700.1", "ipg": "18101289", "start": 1554845, "end": 1555775, "strand": -1, "sequence": null}], "clusters": [{"indices": [1, 2, 0], "subjects": [], "intermediate_genes": [], "score": 3.1683, "start": 1553533, "end": 1556661, "number": 906}]}, {"accession": "CP038183.1", "subjects": [{"id": null, "hits": [{"query": "STS_Dehydrogenase", "subject": "QKK90275.1", "identity": 96.923, "coverage": 98.48484848484848, "evalue": 1.16e-86, "bitscore": 258.0}], "name": "QKK90275.1", "ipg": "18101290", "start": 1555782, "end": 1556661, "strand": -1, "sequence": null}, {"id": null, "hits": [{"query": "STS_E1-like", "subject": "QKK90273.1", "identity": 94.104, "coverage": 99.77375565610859, "evalue": 0.0, "bitscore": 857.0}], "name": "QKK90273.1", "ipg": "18101288", "start": 1553533, "end": 1554859, "strand": -1, "sequence": null}, {"id": null, "hits": [{"query": "STS_YcaO", "subject": "QKK90274.1", "identity": 93.667, "coverage": 99.66777408637874, "evalue": 0.0, "bitscore": 568.0}], "name": "QKK90274.1", "ipg": "18101289", "start": 1554845, "end": 1555775, "strand": -1, "sequence": null}], "clusters": []}]}, {"name": "Staphylococcus aureus", "strain": "B3-4A", "scaffolds": [{"accession": "NZ_CP042008.1", "subjects": [{"id": null, "hits": [{"query": "STS_Dehydrogenase", "subject": "WP_000611635.1", "identity": 96.923, "coverage": 98.48484848484848, "evalue": 1.16e-86, "bitscore": 258.0}], "name": "WP_000611635.1", "ipg": "18101290", "start": 1608918, "end": 1609797, "strand": -1, "sequence": null}, {"id": null, "hits": [{"query": "STS_E1-like", "subject": "WP_000627618.1", "identity": 94.104, "coverage": 99.77375565610859, "evalue": 0.0, "bitscore": 857.0}], "name": "WP_000627618.1", "ipg": "18101288", "start": 1606669, "end": 1607995, "strand": -1, "sequence": null}, {"id": null, "hits": [{"query": "STS_YcaO", "subject": "WP_000846700.1", "identity": 93.667, "coverage": 99.66777408637874, "evalue": 0.0, "bitscore": 568.0}], "name": "WP_000846700.1", "ipg": "18101289", "start": 1607981, "end": 1608911, "strand": -1, "sequence": null}], "clusters": [{"indices": [1, 2, 0], "subjects": [], "intermediate_genes": [], "score": 3.1683, "start": 1606669, "end": 1609797, "number": 908}]}, {"accession": "CP042008.1", "subjects": [{"id": null, "hits": [{"query": "STS_Dehydrogenase", "subject": "QDS41526.1", "identity": 96.923, "coverage": 98.48484848484848, "evalue": 1.16e-86, "bitscore": 258.0}], "name": "QDS41526.1", "ipg": "18101290", "start": 1608918, "end": 1609797, "strand": -1, "sequence": null}, {"id": null, "hits": [{"query": "STS_E1-like", "subject": "QDS41524.1", "identity": 94.104, "coverage": 99.77375565610859, "evalue": 0.0, "bitscore": 857.0}], "name": "QDS41524.1", "ipg": "18101288", "start": 1606669, "end": 1607995, "strand": -1, "sequence": null}, {"id": null, "hits": [{"query": "STS_YcaO", "subject": "QDS41525.1", "identity": 93.667, "coverage": 99.66777408637874, "evalue": 0.0, "bitscore": 568.0}], "name": "QDS41525.1", "ipg": "18101289", "start": 1607981, "end": 1608911, "strand": -1, "sequence": null}], "clusters": []}]}, {"name": "Staphylococcus aureus", "strain": "B2-7A", "scaffolds": [{"accession": "NZ_CP042046.1", "subjects": [{"id": null, "hits": [{"query": "STS_Dehydrogenase", "subject": "WP_000611635.1", "identity": 96.923, "coverage": 98.48484848484848, "evalue": 1.16e-86, "bitscore": 258.0}], "name": "WP_000611635.1", "ipg": "18101290", "start": 2462850, "end": 2463729, "strand": -1, "sequence": null}, {"id": null, "hits": [{"query": "STS_E1-like", "subject": "WP_000627618.1", "identity": 94.104, "coverage": 99.77375565610859, "evalue": 0.0, "bitscore": 857.0}], "name": "WP_000627618.1", "ipg": "18101288", "start": 2460601, "end": 2461927, "strand": -1, "sequence": null}, {"id": null, "hits": [{"query": "STS_YcaO", "subject": "WP_000846700.1", "identity": 93.667, "coverage": 99.66777408637874, "evalue": 0.0, "bitscore": 568.0}], "name": "WP_000846700.1", "ipg": "18101289", "start": 2461913, "end": 2462843, "strand": -1, "sequence": null}], "clusters": [{"indices": [1, 2, 0], "subjects": [], "intermediate_genes": [], "score": 3.1683, "start": 2460601, "end": 2463729, "number": 910}]}, {"accession": "CP042046.1", "subjects": [{"id": null, "hits": [{"query": "STS_Dehydrogenase", "subject": "QDS47876.1", "identity": 96.923, "coverage": 98.48484848484848, "evalue": 1.16e-86, "bitscore": 258.0}], "name": "QDS47876.1", "ipg": "18101290", "start": 2462850, "end": 2463729, "strand": -1, "sequence": null}, {"id": null, "hits": [{"query": "STS_E1-like", "subject": "QDS47874.1", "identity": 94.104, "coverage": 99.77375565610859, "evalue": 0.0, "bitscore": 857.0}], "name": "QDS47874.1", "ipg": "18101288", "start": 2460601, "end": 2461927, "strand": -1, "sequence": null}, {"id": null, "hits": [{"query": "STS_YcaO", "subject": "QDS47875.1", "identity": 93.667, "coverage": 99.66777408637874, "evalue": 0.0, "bitscore": 568.0}], "name": "QDS47875.1", "ipg": "18101289", "start": 2461913, "end": 2462843, "strand": -1, "sequence": null}], "clusters": []}]}, {"name": "Staphylococcus aureus", "strain": "B1-4A", "scaffolds": [{"accession": "NZ_CP042048.1", "subjects": [{"id": null, "hits": [{"query": "STS_Dehydrogenase", "subject": "WP_000611635.1", "identity": 96.923, "coverage": 98.48484848484848, "evalue": 1.16e-86, "bitscore": 258.0}], "name": "WP_000611635.1", "ipg": "18101290", "start": 2234752, "end": 2235631, "strand": -1, "sequence": null}, {"id": null, "hits": [{"query": "STS_E1-like", "subject": "WP_000627618.1", "identity": 94.104, "coverage": 99.77375565610859, "evalue": 0.0, "bitscore": 857.0}], "name": "WP_000627618.1", "ipg": "18101288", "start": 2232503, "end": 2233829, "strand": -1, "sequence": null}, {"id": null, "hits": [{"query": "STS_YcaO", "subject": "WP_000846700.1", "identity": 93.667, "coverage": 99.66777408637874, "evalue": 0.0, "bitscore": 568.0}], "name": "WP_000846700.1", "ipg": "18101289", "start": 2233815, "end": 2234745, "strand": -1, "sequence": null}], "clusters": [{"indices": [1, 2, 0], "subjects": [], "intermediate_genes": [], "score": 3.1683, "start": 2232503, "end": 2235631, "number": 912}]}, {"accession": "CP042048.1", "subjects": [{"id": null, "hits": [{"query": "STS_Dehydrogenase", "subject": "QDS53092.1", "identity": 96.923, "coverage": 98.48484848484848, "evalue": 1.16e-86, "bitscore": 258.0}], "name": "QDS53092.1", "ipg": "18101290", "start": 2234752, "end": 2235631, "strand": -1, "sequence": null}, {"id": null, "hits": [{"query": "STS_E1-like", "subject": "QDS53090.1", "identity": 94.104, "coverage": 99.77375565610859, "evalue": 0.0, "bitscore": 857.0}], "name": "QDS53090.1", "ipg": "18101288", "start": 2232503, "end": 2233829, "strand": -1, "sequence": null}, {"id": null, "hits": [{"query": "STS_YcaO", "subject": "QDS53091.1", "identity": 93.667, "coverage": 99.66777408637874, "evalue": 0.0, "bitscore": 568.0}], "name": "QDS53091.1", "ipg": "18101289", "start": 2233815, "end": 2234745, "strand": -1, "sequence": null}], "clusters": []}]}, {"name": "Staphylococcus aureus", "strain": "UP_1239", "scaffolds": [{"accession": "NZ_CP047826.1", "subjects": [{"id": null, "hits": [{"query": "STS_Dehydrogenase", "subject": "WP_000611635.1", "identity": 96.923, "coverage": 98.48484848484848, "evalue": 1.16e-86, "bitscore": 258.0}], "name": "WP_000611635.1", "ipg": "18101290", "start": 477418, "end": 478297, "strand": 1, "sequence": null}, {"id": null, "hits": [{"query": "STS_E1-like", "subject": "WP_000627618.1", "identity": 94.104, "coverage": 99.77375565610859, "evalue": 0.0, "bitscore": 857.0}], "name": "WP_000627618.1", "ipg": "18101288", "start": 479220, "end": 480546, "strand": 1, "sequence": null}, {"id": null, "hits": [{"query": "STS_YcaO", "subject": "WP_000846700.1", "identity": 93.667, "coverage": 99.66777408637874, "evalue": 0.0, "bitscore": 568.0}], "name": "WP_000846700.1", "ipg": "18101289", "start": 478304, "end": 479234, "strand": 1, "sequence": null}], "clusters": [{"indices": [0, 2, 1], "subjects": [], "intermediate_genes": [], "score": 3.1683, "start": 477418, "end": 480546, "number": 914}]}, {"accession": "CP047826.1", "subjects": [{"id": null, "hits": [{"query": "STS_Dehydrogenase", "subject": "QHK69100.1", "identity": 96.923, "coverage": 98.48484848484848, "evalue": 1.16e-86, "bitscore": 258.0}], "name": "QHK69100.1", "ipg": "18101290", "start": 477418, "end": 478297, "strand": 1, "sequence": null}, {"id": null, "hits": [{"query": "STS_E1-like", "subject": "QHK69102.1", "identity": 94.104, "coverage": 99.77375565610859, "evalue": 0.0, "bitscore": 857.0}], "name": "QHK69102.1", "ipg": "18101288", "start": 479220, "end": 480546, "strand": 1, "sequence": null}, {"id": null, "hits": [{"query": "STS_YcaO", "subject": "QHK69101.1", "identity": 93.667, "coverage": 99.66777408637874, "evalue": 0.0, "bitscore": 568.0}], "name": "QHK69101.1", "ipg": "18101289", "start": 478304, "end": 479234, "strand": 1, "sequence": null}], "clusters": []}]}, {"name": "Staphylococcus aureus", "strain": "NGA102", "scaffolds": [{"accession": "NZ_CP051191.1", "subjects": [{"id": null, "hits": [{"query": "STS_Dehydrogenase", "subject": "WP_000611635.1", "identity": 96.923, "coverage": 98.48484848484848, "evalue": 1.16e-86, "bitscore": 258.0}], "name": "WP_000611635.1", "ipg": "18101290", "start": 478747, "end": 479626, "strand": 1, "sequence": null}, {"id": null, "hits": [{"query": "STS_E1-like", "subject": "WP_000627618.1", "identity": 94.104, "coverage": 99.77375565610859, "evalue": 0.0, "bitscore": 857.0}], "name": "WP_000627618.1", "ipg": "18101288", "start": 480549, "end": 481875, "strand": 1, "sequence": null}, {"id": null, "hits": [{"query": "STS_YcaO", "subject": "WP_000846700.1", "identity": 93.667, "coverage": 99.66777408637874, "evalue": 0.0, "bitscore": 568.0}], "name": "WP_000846700.1", "ipg": "18101289", "start": 479633, "end": 480563, "strand": 1, "sequence": null}], "clusters": [{"indices": [0, 2, 1], "subjects": [], "intermediate_genes": [], "score": 3.1683, "start": 478747, "end": 481875, "number": 916}]}, {"accession": "CP051191.2", "subjects": [{"id": null, "hits": [{"query": "STS_Dehydrogenase", "subject": "UOI87719.1", "identity": 96.923, "coverage": 98.48484848484848, "evalue": 1.16e-86, "bitscore": 258.0}], "name": "UOI87719.1", "ipg": "18101290", "start": 478747, "end": 479626, "strand": 1, "sequence": null}, {"id": null, "hits": [{"query": "STS_E1-like", "subject": "QNU47256.1", "identity": 94.104, "coverage": 99.77375565610859, "evalue": 0.0, "bitscore": 857.0}], "name": "QNU47256.1", "ipg": "18101288", "start": 480549, "end": 481875, "strand": 1, "sequence": null}, {"id": null, "hits": [{"query": "STS_YcaO", "subject": "QNU47257.1", "identity": 93.667, "coverage": 99.66777408637874, "evalue": 0.0, "bitscore": 568.0}], "name": "QNU47257.1", "ipg": "18101289", "start": 479633, "end": 480563, "strand": 1, "sequence": null}], "clusters": []}]}, {"name": "Staphylococcus aureus", "strain": "NGA76", "scaffolds": [{"accession": "NZ_CP051479.1", "subjects": [{"id": null, "hits": [{"query": "STS_Dehydrogenase", "subject": "WP_000611635.1", "identity": 96.923, "coverage": 98.48484848484848, "evalue": 1.16e-86, "bitscore": 258.0}], "name": "WP_000611635.1", "ipg": "18101290", "start": 478886, "end": 479765, "strand": 1, "sequence": null}, {"id": null, "hits": [{"query": "STS_E1-like", "subject": "WP_000627618.1", "identity": 94.104, "coverage": 99.77375565610859, "evalue": 0.0, "bitscore": 857.0}], "name": "WP_000627618.1", "ipg": "18101288", "start": 480688, "end": 482014, "strand": 1, "sequence": null}, {"id": null, "hits": [{"query": "STS_YcaO", "subject": "WP_000846700.1", "identity": 93.667, "coverage": 99.66777408637874, "evalue": 0.0, "bitscore": 568.0}], "name": "WP_000846700.1", "ipg": "18101289", "start": 479772, "end": 480702, "strand": 1, "sequence": null}], "clusters": [{"indices": [0, 2, 1], "subjects": [], "intermediate_genes": [], "score": 3.1683, "start": 478886, "end": 482014, "number": 918}]}, {"accession": "CP051479.2", "subjects": [{"id": null, "hits": [{"query": "STS_Dehydrogenase", "subject": "UOI85585.1", "identity": 96.923, "coverage": 98.48484848484848, "evalue": 1.16e-86, "bitscore": 258.0}], "name": "UOI85585.1", "ipg": "18101290", "start": 478886, "end": 479765, "strand": 1, "sequence": null}, {"id": null, "hits": [{"query": "STS_E1-like", "subject": "QNU49716.1", "identity": 94.104, "coverage": 99.77375565610859, "evalue": 0.0, "bitscore": 857.0}], "name": "QNU49716.1", "ipg": "18101288", "start": 480688, "end": 482014, "strand": 1, "sequence": null}, {"id": null, "hits": [{"query": "STS_YcaO", "subject": "QNU49717.1", "identity": 93.667, "coverage": 99.66777408637874, "evalue": 0.0, "bitscore": 568.0}], "name": "QNU49717.1", "ipg": "18101289", "start": 479772, "end": 480702, "strand": 1, "sequence": null}], "clusters": []}]}, {"name": "Staphylococcus aureus", "strain": "K25C", "scaffolds": [{"accession": "NZ_CP063686.1", "subjects": [{"id": null, "hits": [{"query": "STS_Dehydrogenase", "subject": "WP_000611635.1", "identity": 96.923, "coverage": 98.48484848484848, "evalue": 1.16e-86, "bitscore": 258.0}], "name": "WP_000611635.1", "ipg": "18101290", "start": 651514, "end": 652393, "strand": 1, "sequence": null}, {"id": null, "hits": [{"query": "STS_E1-like", "subject": "WP_000627618.1", "identity": 94.104, "coverage": 99.77375565610859, "evalue": 0.0, "bitscore": 857.0}], "name": "WP_000627618.1", "ipg": "18101288", "start": 653316, "end": 654642, "strand": 1, "sequence": null}, {"id": null, "hits": [{"query": "STS_YcaO", "subject": "WP_000846700.1", "identity": 93.667, "coverage": 99.66777408637874, "evalue": 0.0, "bitscore": 568.0}], "name": "WP_000846700.1", "ipg": "18101289", "start": 652400, "end": 653330, "strand": 1, "sequence": null}], "clusters": [{"indices": [0, 2, 1], "subjects": [], "intermediate_genes": [], "score": 3.1683, "start": 651514, "end": 654642, "number": 920}]}, {"accession": "CP063686.1", "subjects": [{"id": null, "hits": [{"query": "STS_Dehydrogenase", "subject": "QOW93366.1", "identity": 96.923, "coverage": 98.48484848484848, "evalue": 1.16e-86, "bitscore": 258.0}], "name": "QOW93366.1", "ipg": "18101290", "start": 651514, "end": 652393, "strand": 1, "sequence": null}, {"id": null, "hits": [{"query": "STS_E1-like", "subject": "QOW93368.1", "identity": 94.104, "coverage": 99.77375565610859, "evalue": 0.0, "bitscore": 857.0}], "name": "QOW93368.1", "ipg": "18101288", "start": 653316, "end": 654642, "strand": 1, "sequence": null}, {"id": null, "hits": [{"query": "STS_YcaO", "subject": "QOW93367.1", "identity": 93.667, "coverage": 99.66777408637874, "evalue": 0.0, "bitscore": 568.0}], "name": "QOW93367.1", "ipg": "18101289", "start": 652400, "end": 653330, "strand": 1, "sequence": null}], "clusters": []}]}, {"name": "Staphylococcus aureus", "strain": "KHS103", "scaffolds": [{"accession": "NZ_CP063801.1", "subjects": [{"id": null, "hits": [{"query": "STS_Dehydrogenase", "subject": "WP_000611635.1", "identity": 96.923, "coverage": 98.48484848484848, "evalue": 1.16e-86, "bitscore": 258.0}], "name": "WP_000611635.1", "ipg": "18101290", "start": 651514, "end": 652393, "strand": 1, "sequence": null}, {"id": null, "hits": [{"query": "STS_E1-like", "subject": "WP_000627618.1", "identity": 94.104, "coverage": 99.77375565610859, "evalue": 0.0, "bitscore": 857.0}], "name": "WP_000627618.1", "ipg": "18101288", "start": 653316, "end": 654642, "strand": 1, "sequence": null}, {"id": null, "hits": [{"query": "STS_YcaO", "subject": "WP_000846700.1", "identity": 93.667, "coverage": 99.66777408637874, "evalue": 0.0, "bitscore": 568.0}], "name": "WP_000846700.1", "ipg": "18101289", "start": 652400, "end": 653330, "strand": 1, "sequence": null}], "clusters": [{"indices": [0, 2, 1], "subjects": [], "intermediate_genes": [], "score": 3.1683, "start": 651514, "end": 654642, "number": 922}]}, {"accession": "CP063801.1", "subjects": [{"id": null, "hits": [{"query": "STS_Dehydrogenase", "subject": "QOY76102.1", "identity": 96.923, "coverage": 98.48484848484848, "evalue": 1.16e-86, "bitscore": 258.0}], "name": "QOY76102.1", "ipg": "18101290", "start": 651514, "end": 652393, "strand": 1, "sequence": null}, {"id": null, "hits": [{"query": "STS_E1-like", "subject": "QOY76104.1", "identity": 94.104, "coverage": 99.77375565610859, "evalue": 0.0, "bitscore": 857.0}], "name": "QOY76104.1", "ipg": "18101288", "start": 653316, "end": 654642, "strand": 1, "sequence": null}, {"id": null, "hits": [{"query": "STS_YcaO", "subject": "QOY76103.1", "identity": 93.667, "coverage": 99.66777408637874, "evalue": 0.0, "bitscore": 568.0}], "name": "QOY76103.1", "ipg": "18101289", "start": 652400, "end": 653330, "strand": 1, "sequence": null}], "clusters": []}]}, {"name": "Staphylococcus aureus", "strain": "Sta2021010", "scaffolds": [{"accession": "NZ_CP075562.1", "subjects": [{"id": null, "hits": [{"query": "STS_Dehydrogenase", "subject": "WP_000611635.1", "identity": 96.923, "coverage": 98.48484848484848, "evalue": 1.16e-86, "bitscore": 258.0}], "name": "WP_000611635.1", "ipg": "18101290", "start": 1083454, "end": 1084333, "strand": -1, "sequence": null}, {"id": null, "hits": [{"query": "STS_E1-like", "subject": "WP_000627618.1", "identity": 94.104, "coverage": 99.77375565610859, "evalue": 0.0, "bitscore": 857.0}], "name": "WP_000627618.1", "ipg": "18101288", "start": 1081205, "end": 1082531, "strand": -1, "sequence": null}, {"id": null, "hits": [{"query": "STS_YcaO", "subject": "WP_000846700.1", "identity": 93.667, "coverage": 99.66777408637874, "evalue": 0.0, "bitscore": 568.0}], "name": "WP_000846700.1", "ipg": "18101289", "start": 1082517, "end": 1083447, "strand": -1, "sequence": null}], "clusters": [{"indices": [1, 2, 0], "subjects": [], "intermediate_genes": [], "score": 3.1683, "start": 1081205, "end": 1084333, "number": 924}]}, {"accession": "CP075562.1", "subjects": [{"id": null, "hits": [{"query": "STS_Dehydrogenase", "subject": "UTW28881.1", "identity": 96.923, "coverage": 98.48484848484848, "evalue": 1.16e-86, "bitscore": 258.0}], "name": "UTW28881.1", "ipg": "18101290", "start": 1083454, "end": 1084333, "strand": -1, "sequence": null}, {"id": null, "hits": [{"query": "STS_E1-like", "subject": "UTW28879.1", "identity": 94.104, "coverage": 99.77375565610859, "evalue": 0.0, "bitscore": 857.0}], "name": "UTW28879.1", "ipg": "18101288", "start": 1081205, "end": 1082531, "strand": -1, "sequence": null}, {"id": null, "hits": [{"query": "STS_YcaO", "subject": "UTW28880.1", "identity": 93.667, "coverage": 99.66777408637874, "evalue": 0.0, "bitscore": 568.0}], "name": "UTW28880.1", "ipg": "18101289", "start": 1082517, "end": 1083447, "strand": -1, "sequence": null}], "clusters": []}]}, {"name": "Staphylococcus aureus", "strain": "281", "scaffolds": [{"accession": "NZ_CP077916.1", "subjects": [{"id": null, "hits": [{"query": "STS_Dehydrogenase", "subject": "WP_000611635.1", "identity": 96.923, "coverage": 98.48484848484848, "evalue": 1.16e-86, "bitscore": 258.0}], "name": "WP_000611635.1", "ipg": "18101290", "start": 2584335, "end": 2585214, "strand": -1, "sequence": null}, {"id": null, "hits": [{"query": "STS_E1-like", "subject": "WP_000627618.1", "identity": 94.104, "coverage": 99.77375565610859, "evalue": 0.0, "bitscore": 857.0}], "name": "WP_000627618.1", "ipg": "18101288", "start": 2582086, "end": 2583412, "strand": -1, "sequence": null}, {"id": null, "hits": [{"query": "STS_YcaO", "subject": "WP_000846700.1", "identity": 93.667, "coverage": 99.66777408637874, "evalue": 0.0, "bitscore": 568.0}], "name": "WP_000846700.1", "ipg": "18101289", "start": 2583398, "end": 2584328, "strand": -1, "sequence": null}], "clusters": [{"indices": [1, 2, 0], "subjects": [], "intermediate_genes": [], "score": 3.1683, "start": 2582086, "end": 2585214, "number": 926}]}, {"accession": "CP077916.1", "subjects": [{"id": null, "hits": [{"query": "STS_Dehydrogenase", "subject": "UCK15030.1", "identity": 96.923, "coverage": 98.48484848484848, "evalue": 1.16e-86, "bitscore": 258.0}], "name": "UCK15030.1", "ipg": "18101290", "start": 2584335, "end": 2585214, "strand": -1, "sequence": null}, {"id": null, "hits": [{"query": "STS_E1-like", "subject": "UCK15028.1", "identity": 94.104, "coverage": 99.77375565610859, "evalue": 0.0, "bitscore": 857.0}], "name": "UCK15028.1", "ipg": "18101288", "start": 2582086, "end": 2583412, "strand": -1, "sequence": null}, {"id": null, "hits": [{"query": "STS_YcaO", "subject": "UCK15029.1", "identity": 93.667, "coverage": 99.66777408637874, "evalue": 0.0, "bitscore": 568.0}], "name": "UCK15029.1", "ipg": "18101289", "start": 2583398, "end": 2584328, "strand": -1, "sequence": null}], "clusters": []}]}, {"name": "Staphylococcus aureus", "strain": "280", "scaffolds": [{"accession": "NZ_CP077917.1", "subjects": [{"id": null, "hits": [{"query": "STS_Dehydrogenase", "subject": "WP_000611635.1", "identity": 96.923, "coverage": 98.48484848484848, "evalue": 1.16e-86, "bitscore": 258.0}], "name": "WP_000611635.1", "ipg": "18101290", "start": 2730241, "end": 2731120, "strand": -1, "sequence": null}, {"id": null, "hits": [{"query": "STS_E1-like", "subject": "WP_000627618.1", "identity": 94.104, "coverage": 99.77375565610859, "evalue": 0.0, "bitscore": 857.0}], "name": "WP_000627618.1", "ipg": "18101288", "start": 2727992, "end": 2729318, "strand": -1, "sequence": null}, {"id": null, "hits": [{"query": "STS_YcaO", "subject": "WP_000846700.1", "identity": 93.667, "coverage": 99.66777408637874, "evalue": 0.0, "bitscore": 568.0}], "name": "WP_000846700.1", "ipg": "18101289", "start": 2729304, "end": 2730234, "strand": -1, "sequence": null}], "clusters": [{"indices": [1, 2, 0], "subjects": [], "intermediate_genes": [], "score": 3.1683, "start": 2727992, "end": 2731120, "number": 928}]}, {"accession": "CP077917.1", "subjects": [{"id": null, "hits": [{"query": "STS_Dehydrogenase", "subject": "UCK17691.1", "identity": 96.923, "coverage": 98.48484848484848, "evalue": 1.16e-86, "bitscore": 258.0}], "name": "UCK17691.1", "ipg": "18101290", "start": 2730241, "end": 2731120, "strand": -1, "sequence": null}, {"id": null, "hits": [{"query": "STS_E1-like", "subject": "UCK17689.1", "identity": 94.104, "coverage": 99.77375565610859, "evalue": 0.0, "bitscore": 857.0}], "name": "UCK17689.1", "ipg": "18101288", "start": 2727992, "end": 2729318, "strand": -1, "sequence": null}, {"id": null, "hits": [{"query": "STS_YcaO", "subject": "UCK17690.1", "identity": 93.667, "coverage": 99.66777408637874, "evalue": 0.0, "bitscore": 568.0}], "name": "UCK17690.1", "ipg": "18101289", "start": 2729304, "end": 2730234, "strand": -1, "sequence": null}], "clusters": []}]}, {"name": "Staphylococcus aureus", "strain": "277", "scaffolds": [{"accession": "NZ_CP077920.1", "subjects": [{"id": null, "hits": [{"query": "STS_Dehydrogenase", "subject": "WP_000611635.1", "identity": 96.923, "coverage": 98.48484848484848, "evalue": 1.16e-86, "bitscore": 258.0}], "name": "WP_000611635.1", "ipg": "18101290", "start": 2410925, "end": 2411804, "strand": 1, "sequence": null}, {"id": null, "hits": [{"query": "STS_E1-like", "subject": "WP_000627618.1", "identity": 94.104, "coverage": 99.77375565610859, "evalue": 0.0, "bitscore": 857.0}], "name": "WP_000627618.1", "ipg": "18101288", "start": 2412727, "end": 2414053, "strand": 1, "sequence": null}, {"id": null, "hits": [{"query": "STS_YcaO", "subject": "WP_000846700.1", "identity": 93.667, "coverage": 99.66777408637874, "evalue": 0.0, "bitscore": 568.0}], "name": "WP_000846700.1", "ipg": "18101289", "start": 2411811, "end": 2412741, "strand": 1, "sequence": null}], "clusters": [{"indices": [0, 2, 1], "subjects": [], "intermediate_genes": [], "score": 3.1683, "start": 2410925, "end": 2414053, "number": 930}]}, {"accession": "CP077920.1", "subjects": [{"id": null, "hits": [{"query": "STS_Dehydrogenase", "subject": "UCK22585.1", "identity": 96.923, "coverage": 98.48484848484848, "evalue": 1.16e-86, "bitscore": 258.0}], "name": "UCK22585.1", "ipg": "18101290", "start": 2410925, "end": 2411804, "strand": 1, "sequence": null}, {"id": null, "hits": [{"query": "STS_E1-like", "subject": "UCK22587.1", "identity": 94.104, "coverage": 99.77375565610859, "evalue": 0.0, "bitscore": 857.0}], "name": "UCK22587.1", "ipg": "18101288", "start": 2412727, "end": 2414053, "strand": 1, "sequence": null}, {"id": null, "hits": [{"query": "STS_YcaO", "subject": "UCK22586.1", "identity": 93.667, "coverage": 99.66777408637874, "evalue": 0.0, "bitscore": 568.0}], "name": "UCK22586.1", "ipg": "18101289", "start": 2411811, "end": 2412741, "strand": 1, "sequence": null}], "clusters": []}]}, {"name": "Staphylococcus aureus", "strain": "FJ0318", "scaffolds": [{"accession": "NZ_CP096272.1", "subjects": [{"id": null, "hits": [{"query": "STS_Dehydrogenase", "subject": "WP_000611635.1", "identity": 96.923, "coverage": 98.48484848484848, "evalue": 1.16e-86, "bitscore": 258.0}], "name": "WP_000611635.1", "ipg": "18101290", "start": 477339, "end": 478218, "strand": 1, "sequence": null}, {"id": null, "hits": [{"query": "STS_E1-like", "subject": "WP_000627618.1", "identity": 94.104, "coverage": 99.77375565610859, "evalue": 0.0, "bitscore": 857.0}], "name": "WP_000627618.1", "ipg": "18101288", "start": 479141, "end": 480467, "strand": 1, "sequence": null}, {"id": null, "hits": [{"query": "STS_YcaO", "subject": "WP_000846700.1", "identity": 93.667, "coverage": 99.66777408637874, "evalue": 0.0, "bitscore": 568.0}], "name": "WP_000846700.1", "ipg": "18101289", "start": 478225, "end": 479155, "strand": 1, "sequence": null}], "clusters": [{"indices": [0, 2, 1], "subjects": [], "intermediate_genes": [], "score": 3.1683, "start": 477339, "end": 480467, "number": 932}]}, {"accession": "CP096272.1", "subjects": [{"id": null, "hits": [{"query": "STS_Dehydrogenase", "subject": "WBX63046.1", "identity": 96.923, "coverage": 98.48484848484848, "evalue": 1.16e-86, "bitscore": 258.0}], "name": "WBX63046.1", "ipg": "18101290", "start": 477339, "end": 478218, "strand": 1, "sequence": null}, {"id": null, "hits": [{"query": "STS_E1-like", "subject": "WBX63048.1", "identity": 94.104, "coverage": 99.77375565610859, "evalue": 0.0, "bitscore": 857.0}], "name": "WBX63048.1", "ipg": "18101288", "start": 479141, "end": 480467, "strand": 1, "sequence": null}, {"id": null, "hits": [{"query": "STS_YcaO", "subject": "WBX63047.1", "identity": 93.667, "coverage": 99.66777408637874, "evalue": 0.0, "bitscore": 568.0}], "name": "WBX63047.1", "ipg": "18101289", "start": 478225, "end": 479155, "strand": 1, "sequence": null}], "clusters": []}]}, {"name": "Staphylococcus aureus", "strain": "FJ0322", "scaffolds": [{"accession": "NZ_CP096274.1", "subjects": [{"id": null, "hits": [{"query": "STS_Dehydrogenase", "subject": "WP_000611635.1", "identity": 96.923, "coverage": 98.48484848484848, "evalue": 1.16e-86, "bitscore": 258.0}], "name": "WP_000611635.1", "ipg": "18101290", "start": 477339, "end": 478218, "strand": 1, "sequence": null}, {"id": null, "hits": [{"query": "STS_E1-like", "subject": "WP_000627618.1", "identity": 94.104, "coverage": 99.77375565610859, "evalue": 0.0, "bitscore": 857.0}], "name": "WP_000627618.1", "ipg": "18101288", "start": 479141, "end": 480467, "strand": 1, "sequence": null}, {"id": null, "hits": [{"query": "STS_YcaO", "subject": "WP_000846700.1", "identity": 93.667, "coverage": 99.66777408637874, "evalue": 0.0, "bitscore": 568.0}], "name": "WP_000846700.1", "ipg": "18101289", "start": 478225, "end": 479155, "strand": 1, "sequence": null}], "clusters": [{"indices": [0, 2, 1], "subjects": [], "intermediate_genes": [], "score": 3.1683, "start": 477339, "end": 480467, "number": 934}]}, {"accession": "CP096274.1", "subjects": [{"id": null, "hits": [{"query": "STS_Dehydrogenase", "subject": "WBX60418.1", "identity": 96.923, "coverage": 98.48484848484848, "evalue": 1.16e-86, "bitscore": 258.0}], "name": "WBX60418.1", "ipg": "18101290", "start": 477339, "end": 478218, "strand": 1, "sequence": null}, {"id": null, "hits": [{"query": "STS_E1-like", "subject": "WBX60420.1", "identity": 94.104, "coverage": 99.77375565610859, "evalue": 0.0, "bitscore": 857.0}], "name": "WBX60420.1", "ipg": "18101288", "start": 479141, "end": 480467, "strand": 1, "sequence": null}, {"id": null, "hits": [{"query": "STS_YcaO", "subject": "WBX60419.1", "identity": 93.667, "coverage": 99.66777408637874, "evalue": 0.0, "bitscore": 568.0}], "name": "WBX60419.1", "ipg": "18101289", "start": 478225, "end": 479155, "strand": 1, "sequence": null}], "clusters": []}]}, {"name": "Staphylococcus aureus", "strain": "GE-MSSA33", "scaffolds": [{"accession": "NZ_CP123123.1", "subjects": [{"id": null, "hits": [{"query": "STS_Dehydrogenase", "subject": "WP_000611635.1", "identity": 96.923, "coverage": 98.48484848484848, "evalue": 1.16e-86, "bitscore": 258.0}], "name": "WP_000611635.1", "ipg": "18101290", "start": 2248734, "end": 2249613, "strand": -1, "sequence": null}, {"id": null, "hits": [{"query": "STS_E1-like", "subject": "WP_371092645.1", "identity": 92.857, "coverage": 85.52036199095022, "evalue": 0.0, "bitscore": 728.0}], "name": "WP_371092645.1", "ipg": "891352429", "start": 2246485, "end": 2247622, "strand": -1, "sequence": null}, {"id": null, "hits": [{"query": "STS_YcaO", "subject": "WP_000846700.1", "identity": 93.667, "coverage": 99.66777408637874, "evalue": 0.0, "bitscore": 568.0}], "name": "WP_000846700.1", "ipg": "18101289", "start": 2247797, "end": 2248727, "strand": -1, "sequence": null}], "clusters": [{"indices": [1, 2, 0], "subjects": [], "intermediate_genes": [], "score": 3.1554, "start": 2246485, "end": 2249613, "number": 936}]}, {"accession": "CP123123.1", "subjects": [{"id": null, "hits": [{"query": "STS_Dehydrogenase", "subject": "XMQ19058.1", "identity": 96.923, "coverage": 98.48484848484848, "evalue": 1.16e-86, "bitscore": 258.0}], "name": "XMQ19058.1", "ipg": "18101290", "start": 2248734, "end": 2249613, "strand": -1, "sequence": null}, {"id": null, "hits": [{"query": "STS_E1-like", "subject": "XMQ19056.1", "identity": 92.857, "coverage": 85.52036199095022, "evalue": 0.0, "bitscore": 728.0}], "name": "XMQ19056.1", "ipg": "891352429", "start": 2246485, "end": 2247622, "strand": -1, "sequence": null}, {"id": null, "hits": [{"query": "STS_YcaO", "subject": "XMQ19057.1", "identity": 93.667, "coverage": 99.66777408637874, "evalue": 0.0, "bitscore": 568.0}], "name": "XMQ19057.1", "ipg": "18101289", "start": 2247797, "end": 2248727, "strand": -1, "sequence": null}], "clusters": []}]}, {"name": "Staphylococcus aureus", "strain": "CHAL5", "scaffolds": [{"accession": "NZ_CP125895.1", "subjects": [{"id": null, "hits": [{"query": "STS_Dehydrogenase", "subject": "WP_000611635.1", "identity": 96.923, "coverage": 98.48484848484848, "evalue": 1.16e-86, "bitscore": 258.0}], "name": "WP_000611635.1", "ipg": "18101290", "start": 1514796, "end": 1515675, "strand": -1, "sequence": null}, {"id": null, "hits": [{"query": "STS_E1-like", "subject": "WP_000627618.1", "identity": 94.104, "coverage": 99.77375565610859, "evalue": 0.0, "bitscore": 857.0}], "name": "WP_000627618.1", "ipg": "18101288", "start": 1512547, "end": 1513873, "strand": -1, "sequence": null}, {"id": null, "hits": [{"query": "STS_YcaO", "subject": "WP_000846700.1", "identity": 93.667, "coverage": 99.66777408637874, "evalue": 0.0, "bitscore": 568.0}], "name": "WP_000846700.1", "ipg": "18101289", "start": 1513859, "end": 1514789, "strand": -1, "sequence": null}], "clusters": [{"indices": [1, 2, 0], "subjects": [], "intermediate_genes": [], "score": 3.1683, "start": 1512547, "end": 1515675, "number": 938}]}, {"accession": "CP125895.1", "subjects": [{"id": null, "hits": [{"query": "STS_Dehydrogenase", "subject": "WHS36350.1", "identity": 96.923, "coverage": 98.48484848484848, "evalue": 1.16e-86, "bitscore": 258.0}], "name": "WHS36350.1", "ipg": "18101290", "start": 1514796, "end": 1515675, "strand": -1, "sequence": null}, {"id": null, "hits": [{"query": "STS_E1-like", "subject": "WHS36348.1", "identity": 94.104, "coverage": 99.77375565610859, "evalue": 0.0, "bitscore": 857.0}], "name": "WHS36348.1", "ipg": "18101288", "start": 1512547, "end": 1513873, "strand": -1, "sequence": null}, {"id": null, "hits": [{"query": "STS_YcaO", "subject": "WHS36349.1", "identity": 93.667, "coverage": 99.66777408637874, "evalue": 0.0, "bitscore": 568.0}], "name": "WHS36349.1", "ipg": "18101289", "start": 1513859, "end": 1514789, "strand": -1, "sequence": null}], "clusters": []}]}, {"name": "Staphylococcus aureus", "strain": "015H", "scaffolds": [{"accession": "NZ_FMMV01000003.1", "subjects": [{"id": null, "hits": [{"query": "STS_Dehydrogenase", "subject": "WP_000611635.1", "identity": 96.923, "coverage": 98.48484848484848, "evalue": 1.16e-86, "bitscore": 258.0}], "name": "WP_000611635.1", "ipg": "18101290", "start": 28689, "end": 29568, "strand": -1, "sequence": null}, {"id": null, "hits": [{"query": "STS_E1-like", "subject": "WP_070002365.1", "identity": 94.331, "coverage": 99.77375565610859, "evalue": 0.0, "bitscore": 859.0}], "name": "WP_070002365.1", "ipg": "119321006", "start": 26440, "end": 27766, "strand": -1, "sequence": null}, {"id": null, "hits": [{"query": "STS_YcaO", "subject": "WP_070002364.1", "identity": 93.0, "coverage": 99.66777408637874, "evalue": 0.0, "bitscore": 563.0}], "name": "WP_070002364.1", "ipg": "119321007", "start": 27752, "end": 28682, "strand": -1, "sequence": null}], "clusters": [{"indices": [1, 2, 0], "subjects": [], "intermediate_genes": [], "score": 3.168, "start": 26440, "end": 29568, "number": 940}]}, {"accession": "FMMV01000003.1", "subjects": [{"id": null, "hits": [{"query": "STS_Dehydrogenase", "subject": "SCR49551.1", "identity": 96.923, "coverage": 98.48484848484848, "evalue": 1.16e-86, "bitscore": 258.0}], "name": "SCR49551.1", "ipg": "18101290", "start": 28689, "end": 29568, "strand": -1, "sequence": null}, {"id": null, "hits": [{"query": "STS_E1-like", "subject": "SCR49476.1", "identity": 94.331, "coverage": 99.77375565610859, "evalue": 0.0, "bitscore": 859.0}], "name": "SCR49476.1", "ipg": "119321006", "start": 26440, "end": 27766, "strand": -1, "sequence": null}, {"id": null, "hits": [{"query": "STS_YcaO", "subject": "SCR49515.1", "identity": 93.0, "coverage": 99.66777408637874, "evalue": 0.0, "bitscore": 563.0}], "name": "SCR49515.1", "ipg": "119321007", "start": 27752, "end": 28682, "strand": -1, "sequence": null}], "clusters": []}]}, {"name": "Staphylococcus aureus", "strain": "37H", "scaffolds": [{"accession": "NZ_FMNF01000005.1", "subjects": [{"id": null, "hits": [{"query": "STS_Dehydrogenase", "subject": "WP_000611635.1", "identity": 96.923, "coverage": 98.48484848484848, "evalue": 1.16e-86, "bitscore": 258.0}], "name": "WP_000611635.1", "ipg": "18101290", "start": 28000, "end": 28879, "strand": -1, "sequence": null}, {"id": null, "hits": [{"query": "STS_E1-like", "subject": "WP_070002365.1", "identity": 94.331, "coverage": 99.77375565610859, "evalue": 0.0, "bitscore": 859.0}], "name": "WP_070002365.1", "ipg": "119321006", "start": 25751, "end": 27077, "strand": -1, "sequence": null}, {"id": null, "hits": [{"query": "STS_YcaO", "subject": "WP_070002364.1", "identity": 93.0, "coverage": 99.66777408637874, "evalue": 0.0, "bitscore": 563.0}], "name": "WP_070002364.1", "ipg": "119321007", "start": 27063, "end": 27993, "strand": -1, "sequence": null}], "clusters": [{"indices": [1, 2, 0], "subjects": [], "intermediate_genes": [], "score": 3.168, "start": 25751, "end": 28879, "number": 942}]}, {"accession": "FMNF01000005.1", "subjects": [{"id": null, "hits": [{"query": "STS_Dehydrogenase", "subject": "SCR46683.1", "identity": 96.923, "coverage": 98.48484848484848, "evalue": 1.16e-86, "bitscore": 258.0}], "name": "SCR46683.1", "ipg": "18101290", "start": 28000, "end": 28879, "strand": -1, "sequence": null}, {"id": null, "hits": [{"query": "STS_E1-like", "subject": "SCR46640.1", "identity": 94.331, "coverage": 99.77375565610859, "evalue": 0.0, "bitscore": 859.0}], "name": "SCR46640.1", "ipg": "119321006", "start": 25751, "end": 27077, "strand": -1, "sequence": null}, {"id": null, "hits": [{"query": "STS_YcaO", "subject": "SCR46660.1", "identity": 93.0, "coverage": 99.66777408637874, "evalue": 0.0, "bitscore": 563.0}], "name": "SCR46660.1", "ipg": "119321007", "start": 27063, "end": 27993, "strand": -1, "sequence": null}], "clusters": []}]}, {"name": "Staphylococcus aureus", "strain": "064Hii", "scaffolds": [{"accession": "NZ_FMNQ01000002.1", "subjects": [{"id": null, "hits": [{"query": "STS_Dehydrogenase", "subject": "WP_000611635.1", "identity": 96.923, "coverage": 98.48484848484848, "evalue": 1.16e-86, "bitscore": 258.0}], "name": "WP_000611635.1", "ipg": "18101290", "start": 27995, "end": 28874, "strand": -1, "sequence": null}, {"id": null, "hits": [{"query": "STS_E1-like", "subject": "WP_256122539.1", "identity": 94.009, "coverage": 98.19004524886877, "evalue": 0.0, "bitscore": 845.0}], "name": "WP_256122539.1", "ipg": "569346615", "start": 25746, "end": 27051, "strand": -1, "sequence": null}, {"id": null, "hits": [{"query": "STS_YcaO", "subject": "WP_070002364.1", "identity": 93.0, "coverage": 99.66777408637874, "evalue": 0.0, "bitscore": 563.0}], "name": "WP_070002364.1", "ipg": "119321007", "start": 27058, "end": 27988, "strand": -1, "sequence": null}], "clusters": [{"indices": [1, 2, 0], "subjects": [], "intermediate_genes": [], "score": 3.1666, "start": 25746, "end": 28874, "number": 944}]}, {"accession": "FMNQ01000002.1", "subjects": [{"id": null, "hits": [{"query": "STS_Dehydrogenase", "subject": "SCR32361.1", "identity": 96.923, "coverage": 98.48484848484848, "evalue": 1.16e-86, "bitscore": 258.0}], "name": "SCR32361.1", "ipg": "18101290", "start": 27995, "end": 28874, "strand": -1, "sequence": null}, {"id": null, "hits": [{"query": "STS_E1-like", "subject": "SCR32279.1", "identity": 94.331, "coverage": 99.77375565610859, "evalue": 0.0, "bitscore": 859.0}], "name": "SCR32279.1", "ipg": "119321006", "start": 25746, "end": 27072, "strand": -1, "sequence": null}, {"id": null, "hits": [{"query": "STS_YcaO", "subject": "SCR32322.1", "identity": 93.0, "coverage": 99.66777408637874, "evalue": 0.0, "bitscore": 563.0}], "name": "SCR32322.1", "ipg": "119321007", "start": 27058, "end": 27988, "strand": -1, "sequence": null}], "clusters": [{"indices": [1, 2, 0], "subjects": [], "intermediate_genes": [], "score": 3.168, "start": 25746, "end": 28874, "number": 945}]}]}, {"name": "Staphylococcus aureus", "strain": "064Hi", "scaffolds": [{"accession": "NZ_FMNW01000003.1", "subjects": [{"id": null, "hits": [{"query": "STS_Dehydrogenase", "subject": "WP_000611635.1", "identity": 96.923, "coverage": 98.48484848484848, "evalue": 1.16e-86, "bitscore": 258.0}], "name": "WP_000611635.1", "ipg": "18101290", "start": 363353, "end": 364232, "strand": 1, "sequence": null}, {"id": null, "hits": [{"query": "STS_E1-like", "subject": "WP_070002365.1", "identity": 94.331, "coverage": 99.77375565610859, "evalue": 0.0, "bitscore": 859.0}], "name": "WP_070002365.1", "ipg": "119321006", "start": 365155, "end": 366481, "strand": 1, "sequence": null}, {"id": null, "hits": [{"query": "STS_YcaO", "subject": "WP_070002364.1", "identity": 93.0, "coverage": 99.66777408637874, "evalue": 0.0, "bitscore": 563.0}], "name": "WP_070002364.1", "ipg": "119321007", "start": 364239, "end": 365169, "strand": 1, "sequence": null}], "clusters": [{"indices": [0, 2, 1], "subjects": [], "intermediate_genes": [], "score": 3.168, "start": 363353, "end": 366481, "number": 946}]}, {"accession": "FMNW01000003.1", "subjects": [{"id": null, "hits": [{"query": "STS_Dehydrogenase", "subject": "SCR40433.1", "identity": 96.923, "coverage": 98.48484848484848, "evalue": 1.16e-86, "bitscore": 258.0}], "name": "SCR40433.1", "ipg": "18101290", "start": 363353, "end": 364232, "strand": 1, "sequence": null}, {"id": null, "hits": [{"query": "STS_E1-like", "subject": "SCR40485.1", "identity": 94.331, "coverage": 99.77375565610859, "evalue": 0.0, "bitscore": 859.0}], "name": "SCR40485.1", "ipg": "119321006", "start": 365155, "end": 366481, "strand": 1, "sequence": null}, {"id": null, "hits": [{"query": "STS_YcaO", "subject": "SCR40458.1", "identity": 93.0, "coverage": 99.66777408637874, "evalue": 0.0, "bitscore": 563.0}], "name": "SCR40458.1", "ipg": "119321007", "start": 364239, "end": 365169, "strand": 1, "sequence": null}], "clusters": []}]}, {"name": "Staphylococcus aureus", "strain": "04Hii", "scaffolds": [{"accession": "NZ_FMOE01000004.1", "subjects": [{"id": null, "hits": [{"query": "STS_Dehydrogenase", "subject": "WP_000611635.1", "identity": 96.923, "coverage": 98.48484848484848, "evalue": 1.16e-86, "bitscore": 258.0}], "name": "WP_000611635.1", "ipg": "18101290", "start": 29092, "end": 29971, "strand": -1, "sequence": null}, {"id": null, "hits": [{"query": "STS_E1-like", "subject": "WP_070002365.1", "identity": 94.331, "coverage": 99.77375565610859, "evalue": 0.0, "bitscore": 859.0}], "name": "WP_070002365.1", "ipg": "119321006", "start": 26843, "end": 28169, "strand": -1, "sequence": null}, {"id": null, "hits": [{"query": "STS_YcaO", "subject": "WP_070002364.1", "identity": 93.0, "coverage": 99.66777408637874, "evalue": 0.0, "bitscore": 563.0}], "name": "WP_070002364.1", "ipg": "119321007", "start": 28155, "end": 29085, "strand": -1, "sequence": null}], "clusters": [{"indices": [1, 2, 0], "subjects": [], "intermediate_genes": [], "score": 3.168, "start": 26843, "end": 29971, "number": 948}]}, {"accession": "FMOE01000004.1", "subjects": [{"id": null, "hits": [{"query": "STS_Dehydrogenase", "subject": "SCR80209.1", "identity": 96.923, "coverage": 98.48484848484848, "evalue": 1.16e-86, "bitscore": 258.0}], "name": "SCR80209.1", "ipg": "18101290", "start": 29092, "end": 29971, "strand": -1, "sequence": null}, {"id": null, "hits": [{"query": "STS_E1-like", "subject": "SCR80167.1", "identity": 94.331, "coverage": 99.77375565610859, "evalue": 0.0, "bitscore": 859.0}], "name": "SCR80167.1", "ipg": "119321006", "start": 26843, "end": 28169, "strand": -1, "sequence": null}, {"id": null, "hits": [{"query": "STS_YcaO", "subject": "SCR80187.1", "identity": 93.0, "coverage": 99.66777408637874, "evalue": 0.0, "bitscore": 563.0}], "name": "SCR80187.1", "ipg": "119321007", "start": 28155, "end": 29085, "strand": -1, "sequence": null}], "clusters": []}]}, {"name": "Staphylococcus aureus", "strain": "GKP136-11", "scaffolds": [{"accession": "NZ_FMQS01000002.1", "subjects": [{"id": null, "hits": [{"query": "STS_Dehydrogenase", "subject": "WP_000611635.1", "identity": 96.923, "coverage": 98.48484848484848, "evalue": 1.16e-86, "bitscore": 258.0}], "name": "WP_000611635.1", "ipg": "18101290", "start": 218463, "end": 219342, "strand": 1, "sequence": null}, {"id": null, "hits": [{"query": "STS_E1-like", "subject": "WP_000627619.1", "identity": 93.878, "coverage": 99.77375565610859, "evalue": 0.0, "bitscore": 854.0}], "name": "WP_000627619.1", "ipg": "5013234", "start": 220265, "end": 221591, "strand": 1, "sequence": null}, {"id": null, "hits": [{"query": "STS_YcaO", "subject": "WP_001064651.1", "identity": 92.513, "coverage": 62.12624584717608, "evalue": 2.98e-124, "bitscore": 357.0}], "name": "WP_001064651.1", "ipg": "5012430", "start": 219715, "end": 220279, "strand": 1, "sequence": null}], "clusters": [{"indices": [0, 2, 1], "subjects": [], "intermediate_genes": [], "score": 3.1469, "start": 218463, "end": 221591, "number": 950}]}]}, {"name": "Staphylococcus aureus", "strain": "GKP136-23", "scaffolds": [{"accession": "NZ_FMQT01000003.1", "subjects": [{"id": null, "hits": [{"query": "STS_Dehydrogenase", "subject": "WP_000611635.1", "identity": 96.923, "coverage": 98.48484848484848, "evalue": 1.16e-86, "bitscore": 258.0}], "name": "WP_000611635.1", "ipg": "18101290", "start": 218461, "end": 219340, "strand": 1, "sequence": null}, {"id": null, "hits": [{"query": "STS_E1-like", "subject": "WP_000627619.1", "identity": 93.878, "coverage": 99.77375565610859, "evalue": 0.0, "bitscore": 854.0}], "name": "WP_000627619.1", "ipg": "5013234", "start": 220263, "end": 221589, "strand": 1, "sequence": null}, {"id": null, "hits": [{"query": "STS_YcaO", "subject": "WP_001064651.1", "identity": 92.513, "coverage": 62.12624584717608, "evalue": 2.98e-124, "bitscore": 357.0}], "name": "WP_001064651.1", "ipg": "5012430", "start": 219713, "end": 220277, "strand": 1, "sequence": null}], "clusters": [{"indices": [0, 2, 1], "subjects": [], "intermediate_genes": [], "score": 3.1469, "start": 218461, "end": 221589, "number": 951}]}]}, {"name": "Staphylococcus aureus", "strain": "GKP136-54", "scaffolds": [{"accession": "NZ_FMQV01000002.1", "subjects": [{"id": null, "hits": [{"query": "STS_Dehydrogenase", "subject": "WP_000611635.1", "identity": 96.923, "coverage": 98.48484848484848, "evalue": 1.16e-86, "bitscore": 258.0}], "name": "WP_000611635.1", "ipg": "18101290", "start": 218348, "end": 219227, "strand": 1, "sequence": null}, {"id": null, "hits": [{"query": "STS_E1-like", "subject": "WP_000627619.1", "identity": 93.878, "coverage": 99.77375565610859, "evalue": 0.0, "bitscore": 854.0}], "name": "WP_000627619.1", "ipg": "5013234", "start": 220150, "end": 221476, "strand": 1, "sequence": null}, {"id": null, "hits": [{"query": "STS_YcaO", "subject": "WP_001064651.1", "identity": 92.513, "coverage": 62.12624584717608, "evalue": 2.98e-124, "bitscore": 357.0}], "name": "WP_001064651.1", "ipg": "5012430", "start": 219600, "end": 220164, "strand": 1, "sequence": null}], "clusters": [{"indices": [0, 2, 1], "subjects": [], "intermediate_genes": [], "score": 3.1469, "start": 218348, "end": 221476, "number": 952}]}]}, {"name": "Staphylococcus aureus", "strain": "GKP136-48", "scaffolds": [{"accession": "NZ_FMQW01000003.1", "subjects": [{"id": null, "hits": [{"query": "STS_Dehydrogenase", "subject": "WP_000611635.1", "identity": 96.923, "coverage": 98.48484848484848, "evalue": 1.16e-86, "bitscore": 258.0}], "name": "WP_000611635.1", "ipg": "18101290", "start": 25991, "end": 26870, "strand": -1, "sequence": null}, {"id": null, "hits": [{"query": "STS_E1-like", "subject": "WP_000627619.1", "identity": 93.878, "coverage": 99.77375565610859, "evalue": 0.0, "bitscore": 854.0}], "name": "WP_000627619.1", "ipg": "5013234", "start": 23742, "end": 25068, "strand": -1, "sequence": null}, {"id": null, "hits": [{"query": "STS_YcaO", "subject": "WP_001064651.1", "identity": 92.513, "coverage": 62.12624584717608, "evalue": 2.98e-124, "bitscore": 357.0}], "name": "WP_001064651.1", "ipg": "5012430", "start": 25054, "end": 25618, "strand": -1, "sequence": null}], "clusters": [{"indices": [1, 2, 0], "subjects": [], "intermediate_genes": [], "score": 3.1469, "start": 23742, "end": 26870, "number": 953}]}]}, {"name": "Staphylococcus aureus", "strain": "GKP136-83", "scaffolds": [{"accession": "NZ_FMQX01000001.1", "subjects": [{"id": null, "hits": [{"query": "STS_Dehydrogenase", "subject": "WP_000611635.1", "identity": 96.923, "coverage": 98.48484848484848, "evalue": 1.16e-86, "bitscore": 258.0}], "name": "WP_000611635.1", "ipg": "18101290", "start": 368963, "end": 369842, "strand": -1, "sequence": null}, {"id": null, "hits": [{"query": "STS_E1-like", "subject": "WP_234697052.1", "identity": 92.593, "coverage": 85.52036199095022, "evalue": 0.0, "bitscore": 725.0}], "name": "WP_234697052.1", "ipg": "119321905", "start": 366715, "end": 367852, "strand": -1, "sequence": null}, {"id": null, "hits": [{"query": "STS_YcaO", "subject": "WP_001064651.1", "identity": 92.513, "coverage": 62.12624584717608, "evalue": 2.98e-124, "bitscore": 357.0}], "name": "WP_001064651.1", "ipg": "5012430", "start": 368026, "end": 368590, "strand": -1, "sequence": null}], "clusters": [{"indices": [1, 2, 0], "subjects": [], "intermediate_genes": [], "score": 3.134, "start": 366715, "end": 369842, "number": 954}]}]}, {"name": "Staphylococcus aureus", "strain": "GKP138-19A", "scaffolds": [{"accession": "NZ_FMQY01000003.1", "subjects": [{"id": null, "hits": [{"query": "STS_Dehydrogenase", "subject": "WP_000611635.1", "identity": 96.923, "coverage": 98.48484848484848, "evalue": 1.16e-86, "bitscore": 258.0}], "name": "WP_000611635.1", "ipg": "18101290", "start": 25992, "end": 26871, "strand": -1, "sequence": null}, {"id": null, "hits": [{"query": "STS_E1-like", "subject": "WP_000627619.1", "identity": 93.878, "coverage": 99.77375565610859, "evalue": 0.0, "bitscore": 854.0}], "name": "WP_000627619.1", "ipg": "5013234", "start": 23743, "end": 25069, "strand": -1, "sequence": null}, {"id": null, "hits": [{"query": "STS_YcaO", "subject": "WP_001064651.1", "identity": 92.513, "coverage": 62.12624584717608, "evalue": 2.98e-124, "bitscore": 357.0}], "name": "WP_001064651.1", "ipg": "5012430", "start": 25055, "end": 25619, "strand": -1, "sequence": null}], "clusters": [{"indices": [1, 2, 0], "subjects": [], "intermediate_genes": [], "score": 3.1469, "start": 23743, "end": 26871, "number": 955}]}, {"accession": "FMQY01000003.1", "subjects": [{"id": null, "hits": [{"query": "STS_Dehydrogenase", "subject": "SCT58959.1", "identity": 96.923, "coverage": 98.48484848484848, "evalue": 1.16e-86, "bitscore": 258.0}], "name": "SCT58959.1", "ipg": "18101290", "start": 25992, "end": 26871, "strand": -1, "sequence": null}, {"id": null, "hits": [{"query": "STS_E1-like", "subject": "SCT58884.1", "identity": 93.878, "coverage": 99.77375565610859, "evalue": 0.0, "bitscore": 854.0}], "name": "SCT58884.1", "ipg": "5013234", "start": 23743, "end": 25069, "strand": -1, "sequence": null}, {"id": null, "hits": [{"query": "STS_YcaO", "subject": "SCT58896.1", "identity": 92.513, "coverage": 62.12624584717608, "evalue": 2.98e-124, "bitscore": 357.0}], "name": "SCT58896.1", "ipg": "5012430", "start": 25055, "end": 25619, "strand": -1, "sequence": null}], "clusters": []}]}, {"name": "Staphylococcus aureus", "strain": "GKP138-17", "scaffolds": [{"accession": "NZ_FMQZ01000003.1", "subjects": [{"id": null, "hits": [{"query": "STS_Dehydrogenase", "subject": "WP_000611635.1", "identity": 96.923, "coverage": 98.48484848484848, "evalue": 1.16e-86, "bitscore": 258.0}], "name": "WP_000611635.1", "ipg": "18101290", "start": 80198, "end": 81077, "strand": -1, "sequence": null}, {"id": null, "hits": [{"query": "STS_E1-like", "subject": "WP_000627619.1", "identity": 93.878, "coverage": 99.77375565610859, "evalue": 0.0, "bitscore": 854.0}], "name": "WP_000627619.1", "ipg": "5013234", "start": 77949, "end": 79275, "strand": -1, "sequence": null}, {"id": null, "hits": [{"query": "STS_YcaO", "subject": "WP_001064651.1", "identity": 92.513, "coverage": 62.12624584717608, "evalue": 2.98e-124, "bitscore": 357.0}], "name": "WP_001064651.1", "ipg": "5012430", "start": 79261, "end": 79825, "strand": -1, "sequence": null}], "clusters": [{"indices": [1, 2, 0], "subjects": [], "intermediate_genes": [], "score": 3.1469, "start": 77949, "end": 81077, "number": 957}]}, {"accession": "FMSB01000003.1", "subjects": [{"id": null, "hits": [{"query": "STS_Dehydrogenase", "subject": "SCU22854.1", "identity": 96.923, "coverage": 98.48484848484848, "evalue": 1.16e-86, "bitscore": 258.0}], "name": "SCU22854.1", "ipg": "18101290", "start": 218349, "end": 219228, "strand": 1, "sequence": null}, {"id": null, "hits": [{"query": "STS_E1-like", "subject": "SCU22933.1", "identity": 93.878, "coverage": 99.77375565610859, "evalue": 0.0, "bitscore": 854.0}], "name": "SCU22933.1", "ipg": "5013234", "start": 220151, "end": 221477, "strand": 1, "sequence": null}, {"id": null, "hits": [{"query": "STS_YcaO", "subject": "SCU22922.1", "identity": 92.513, "coverage": 62.12624584717608, "evalue": 2.98e-124, "bitscore": 357.0}], "name": "SCU22922.1", "ipg": "5012430", "start": 219601, "end": 220165, "strand": 1, "sequence": null}], "clusters": [{"indices": [0, 2, 1], "subjects": [], "intermediate_genes": [], "score": 3.1469, "start": 218349, "end": 221477, "number": 958}]}]}, {"name": "Staphylococcus aureus", "strain": "GKP138-27", "scaffolds": [{"accession": "NZ_FMRA01000002.1", "subjects": [{"id": null, "hits": [{"query": "STS_Dehydrogenase", "subject": "WP_000611635.1", "identity": 96.923, "coverage": 98.48484848484848, "evalue": 1.16e-86, "bitscore": 258.0}], "name": "WP_000611635.1", "ipg": "18101290", "start": 218574, "end": 219453, "strand": 1, "sequence": null}, {"id": null, "hits": [{"query": "STS_E1-like", "subject": "WP_000627619.1", "identity": 93.878, "coverage": 99.77375565610859, "evalue": 0.0, "bitscore": 854.0}], "name": "WP_000627619.1", "ipg": "5013234", "start": 220376, "end": 221702, "strand": 1, "sequence": null}, {"id": null, "hits": [{"query": "STS_YcaO", "subject": "WP_001064651.1", "identity": 92.513, "coverage": 62.12624584717608, "evalue": 2.98e-124, "bitscore": 357.0}], "name": "WP_001064651.1", "ipg": "5012430", "start": 219826, "end": 220390, "strand": 1, "sequence": null}], "clusters": [{"indices": [0, 2, 1], "subjects": [], "intermediate_genes": [], "score": 3.1469, "start": 218574, "end": 221702, "number": 959}]}, {"accession": "FMRA01000002.1", "subjects": [{"id": null, "hits": [{"query": "STS_Dehydrogenase", "subject": "SCT59142.1", "identity": 96.923, "coverage": 98.48484848484848, "evalue": 1.16e-86, "bitscore": 258.0}], "name": "SCT59142.1", "ipg": "18101290", "start": 218574, "end": 219453, "strand": 1, "sequence": null}, {"id": null, "hits": [{"query": "STS_E1-like", "subject": "SCT59255.1", "identity": 93.878, "coverage": 99.77375565610859, "evalue": 0.0, "bitscore": 854.0}], "name": "SCT59255.1", "ipg": "5013234", "start": 220376, "end": 221702, "strand": 1, "sequence": null}, {"id": null, "hits": [{"query": "STS_YcaO", "subject": "SCT59221.1", "identity": 92.513, "coverage": 62.12624584717608, "evalue": 2.98e-124, "bitscore": 357.0}], "name": "SCT59221.1", "ipg": "5012430", "start": 219826, "end": 220390, "strand": 1, "sequence": null}], "clusters": []}]}, {"name": "Staphylococcus aureus", "strain": "GKP138-66", "scaffolds": [{"accession": "NZ_FMRB01000003.1", "subjects": [{"id": null, "hits": [{"query": "STS_Dehydrogenase", "subject": "WP_000611635.1", "identity": 96.923, "coverage": 98.48484848484848, "evalue": 1.16e-86, "bitscore": 258.0}], "name": "WP_000611635.1", "ipg": "18101290", "start": 32236, "end": 33115, "strand": -1, "sequence": null}, {"id": null, "hits": [{"query": "STS_E1-like", "subject": "WP_000627619.1", "identity": 93.878, "coverage": 99.77375565610859, "evalue": 0.0, "bitscore": 854.0}], "name": "WP_000627619.1", "ipg": "5013234", "start": 29987, "end": 31313, "strand": -1, "sequence": null}, {"id": null, "hits": [{"query": "STS_YcaO", "subject": "WP_001064651.1", "identity": 92.513, "coverage": 62.12624584717608, "evalue": 2.98e-124, "bitscore": 357.0}], "name": "WP_001064651.1", "ipg": "5012430", "start": 31299, "end": 31863, "strand": -1, "sequence": null}], "clusters": [{"indices": [1, 2, 0], "subjects": [], "intermediate_genes": [], "score": 3.1469, "start": 29987, "end": 33115, "number": 961}]}]}, {"name": "Staphylococcus aureus", "strain": "GKP138-75", "scaffolds": [{"accession": "NZ_FMRC01000004.1", "subjects": [{"id": null, "hits": [{"query": "STS_Dehydrogenase", "subject": "WP_000611635.1", "identity": 96.923, "coverage": 98.48484848484848, "evalue": 1.16e-86, "bitscore": 258.0}], "name": "WP_000611635.1", "ipg": "18101290", "start": 80206, "end": 81085, "strand": -1, "sequence": null}, {"id": null, "hits": [{"query": "STS_E1-like", "subject": "WP_000627619.1", "identity": 93.878, "coverage": 99.77375565610859, "evalue": 0.0, "bitscore": 854.0}], "name": "WP_000627619.1", "ipg": "5013234", "start": 77957, "end": 79283, "strand": -1, "sequence": null}, {"id": null, "hits": [{"query": "STS_YcaO", "subject": "WP_001064651.1", "identity": 92.513, "coverage": 62.12624584717608, "evalue": 2.98e-124, "bitscore": 357.0}], "name": "WP_001064651.1", "ipg": "5012430", "start": 79269, "end": 79833, "strand": -1, "sequence": null}], "clusters": [{"indices": [1, 2, 0], "subjects": [], "intermediate_genes": [], "score": 3.1469, "start": 77957, "end": 81085, "number": 962}]}]}, {"name": "Staphylococcus aureus", "strain": "GKP138-68A", "scaffolds": [{"accession": "NZ_FMRD01000003.1", "subjects": [{"id": null, "hits": [{"query": "STS_Dehydrogenase", "subject": "WP_000611635.1", "identity": 96.923, "coverage": 98.48484848484848, "evalue": 1.16e-86, "bitscore": 258.0}], "name": "WP_000611635.1", "ipg": "18101290", "start": 25989, "end": 26868, "strand": -1, "sequence": null}, {"id": null, "hits": [{"query": "STS_E1-like", "subject": "WP_234697052.1", "identity": 92.593, "coverage": 85.52036199095022, "evalue": 0.0, "bitscore": 725.0}], "name": "WP_234697052.1", "ipg": "119321905", "start": 23741, "end": 24878, "strand": -1, "sequence": null}, {"id": null, "hits": [{"query": "STS_YcaO", "subject": "WP_001064651.1", "identity": 92.513, "coverage": 62.12624584717608, "evalue": 2.98e-124, "bitscore": 357.0}], "name": "WP_001064651.1", "ipg": "5012430", "start": 25052, "end": 25616, "strand": -1, "sequence": null}], "clusters": [{"indices": [1, 2, 0], "subjects": [], "intermediate_genes": [], "score": 3.134, "start": 23741, "end": 26868, "number": 963}]}]}, {"name": "Staphylococcus aureus", "strain": "GKP138-74", "scaffolds": [{"accession": "NZ_FMRE01000002.1", "subjects": [{"id": null, "hits": [{"query": "STS_Dehydrogenase", "subject": "WP_000611635.1", "identity": 96.923, "coverage": 98.48484848484848, "evalue": 1.16e-86, "bitscore": 258.0}], "name": "WP_000611635.1", "ipg": "18101290", "start": 218582, "end": 219461, "strand": 1, "sequence": null}, {"id": null, "hits": [{"query": "STS_E1-like", "subject": "WP_000627619.1", "identity": 93.878, "coverage": 99.77375565610859, "evalue": 0.0, "bitscore": 854.0}], "name": "WP_000627619.1", "ipg": "5013234", "start": 220384, "end": 221710, "strand": 1, "sequence": null}, {"id": null, "hits": [{"query": "STS_YcaO", "subject": "WP_001064651.1", "identity": 92.513, "coverage": 62.12624584717608, "evalue": 2.98e-124, "bitscore": 357.0}], "name": "WP_001064651.1", "ipg": "5012430", "start": 219834, "end": 220398, "strand": 1, "sequence": null}], "clusters": [{"indices": [0, 2, 1], "subjects": [], "intermediate_genes": [], "score": 3.1469, "start": 218582, "end": 221710, "number": 964}]}, {"accession": "FMRC01000004.1", "subjects": [{"id": null, "hits": [{"query": "STS_Dehydrogenase", "subject": "SCT86822.1", "identity": 96.923, "coverage": 98.48484848484848, "evalue": 1.16e-86, "bitscore": 258.0}], "name": "SCT86822.1", "ipg": "18101290", "start": 80206, "end": 81085, "strand": -1, "sequence": null}, {"id": null, "hits": [{"query": "STS_E1-like", "subject": "SCT86742.1", "identity": 93.878, "coverage": 99.77375565610859, "evalue": 0.0, "bitscore": 854.0}], "name": "SCT86742.1", "ipg": "5013234", "start": 77957, "end": 79283, "strand": -1, "sequence": null}, {"id": null, "hits": [{"query": "STS_YcaO", "subject": "SCT86773.1", "identity": 92.513, "coverage": 62.12624584717608, "evalue": 2.98e-124, "bitscore": 357.0}], "name": "SCT86773.1", "ipg": "5012430", "start": 79269, "end": 79833, "strand": -1, "sequence": null}], "clusters": [{"indices": [1, 2, 0], "subjects": [], "intermediate_genes": [], "score": 3.1469, "start": 77957, "end": 81085, "number": 965}]}]}, {"name": "Staphylococcus aureus", "strain": "GKP138-25", "scaffolds": [{"accession": "NZ_FMRF01000002.1", "subjects": [{"id": null, "hits": [{"query": "STS_Dehydrogenase", "subject": "WP_000611635.1", "identity": 96.923, "coverage": 98.48484848484848, "evalue": 1.16e-86, "bitscore": 258.0}], "name": "WP_000611635.1", "ipg": "18101290", "start": 218446, "end": 219325, "strand": 1, "sequence": null}, {"id": null, "hits": [{"query": "STS_E1-like", "subject": "WP_000627619.1", "identity": 93.878, "coverage": 99.77375565610859, "evalue": 0.0, "bitscore": 854.0}], "name": "WP_000627619.1", "ipg": "5013234", "start": 220248, "end": 221574, "strand": 1, "sequence": null}, {"id": null, "hits": [{"query": "STS_YcaO", "subject": "WP_001064651.1", "identity": 92.513, "coverage": 62.12624584717608, "evalue": 2.98e-124, "bitscore": 357.0}], "name": "WP_001064651.1", "ipg": "5012430", "start": 219698, "end": 220262, "strand": 1, "sequence": null}], "clusters": [{"indices": [0, 2, 1], "subjects": [], "intermediate_genes": [], "score": 3.1469, "start": 218446, "end": 221574, "number": 966}]}]}, {"name": "Staphylococcus aureus", "strain": "GKP138-63", "scaffolds": [{"accession": "NZ_FMRG01000004.1", "subjects": [{"id": null, "hits": [{"query": "STS_Dehydrogenase", "subject": "WP_000611635.1", "identity": 96.923, "coverage": 98.48484848484848, "evalue": 1.16e-86, "bitscore": 258.0}], "name": "WP_000611635.1", "ipg": "18101290", "start": 80198, "end": 81077, "strand": -1, "sequence": null}, {"id": null, "hits": [{"query": "STS_E1-like", "subject": "WP_000627619.1", "identity": 93.878, "coverage": 99.77375565610859, "evalue": 0.0, "bitscore": 854.0}], "name": "WP_000627619.1", "ipg": "5013234", "start": 77949, "end": 79275, "strand": -1, "sequence": null}, {"id": null, "hits": [{"query": "STS_YcaO", "subject": "WP_001064651.1", "identity": 92.513, "coverage": 62.12624584717608, "evalue": 2.98e-124, "bitscore": 357.0}], "name": "WP_001064651.1", "ipg": "5012430", "start": 79261, "end": 79825, "strand": -1, "sequence": null}], "clusters": [{"indices": [1, 2, 0], "subjects": [], "intermediate_genes": [], "score": 3.1469, "start": 77949, "end": 81077, "number": 967}]}, {"accession": "FMRB01000003.1", "subjects": [{"id": null, "hits": [{"query": "STS_Dehydrogenase", "subject": "SCT66440.1", "identity": 96.923, "coverage": 98.48484848484848, "evalue": 1.16e-86, "bitscore": 258.0}], "name": "SCT66440.1", "ipg": "18101290", "start": 32236, "end": 33115, "strand": -1, "sequence": null}, {"id": null, "hits": [{"query": "STS_E1-like", "subject": "SCT66369.1", "identity": 93.878, "coverage": 99.77375565610859, "evalue": 0.0, "bitscore": 854.0}], "name": "SCT66369.1", "ipg": "5013234", "start": 29987, "end": 31313, "strand": -1, "sequence": null}, {"id": null, "hits": [{"query": "STS_YcaO", "subject": "SCT66391.1", "identity": 92.513, "coverage": 62.12624584717608, "evalue": 2.98e-124, "bitscore": 357.0}], "name": "SCT66391.1", "ipg": "5012430", "start": 31299, "end": 31863, "strand": -1, "sequence": null}], "clusters": []}]}, {"name": "Staphylococcus aureus", "strain": "GKP136-19", "scaffolds": [{"accession": "NZ_FMRH01000002.1", "subjects": [{"id": null, "hits": [{"query": "STS_Dehydrogenase", "subject": "WP_000611635.1", "identity": 96.923, "coverage": 98.48484848484848, "evalue": 1.16e-86, "bitscore": 258.0}], "name": "WP_000611635.1", "ipg": "18101290", "start": 218457, "end": 219336, "strand": 1, "sequence": null}, {"id": null, "hits": [{"query": "STS_E1-like", "subject": "WP_000627619.1", "identity": 93.878, "coverage": 99.77375565610859, "evalue": 0.0, "bitscore": 854.0}], "name": "WP_000627619.1", "ipg": "5013234", "start": 220259, "end": 221585, "strand": 1, "sequence": null}, {"id": null, "hits": [{"query": "STS_YcaO", "subject": "WP_001064651.1", "identity": 92.513, "coverage": 62.12624584717608, "evalue": 2.98e-124, "bitscore": 357.0}], "name": "WP_001064651.1", "ipg": "5012430", "start": 219709, "end": 220273, "strand": 1, "sequence": null}], "clusters": [{"indices": [0, 2, 1], "subjects": [], "intermediate_genes": [], "score": 3.1469, "start": 218457, "end": 221585, "number": 969}]}, {"accession": "FMRH01000002.1", "subjects": [{"id": null, "hits": [{"query": "STS_Dehydrogenase", "subject": "SCT80193.1", "identity": 96.923, "coverage": 98.48484848484848, "evalue": 1.16e-86, "bitscore": 258.0}], "name": "SCT80193.1", "ipg": "18101290", "start": 218457, "end": 219336, "strand": 1, "sequence": null}, {"id": null, "hits": [{"query": "STS_E1-like", "subject": "SCT80291.1", "identity": 93.878, "coverage": 99.77375565610859, "evalue": 0.0, "bitscore": 854.0}], "name": "SCT80291.1", "ipg": "5013234", "start": 220259, "end": 221585, "strand": 1, "sequence": null}, {"id": null, "hits": [{"query": "STS_YcaO", "subject": "SCT80260.1", "identity": 92.513, "coverage": 62.12624584717608, "evalue": 2.98e-124, "bitscore": 357.0}], "name": "SCT80260.1", "ipg": "5012430", "start": 219709, "end": 220273, "strand": 1, "sequence": null}], "clusters": []}]}, {"name": "Staphylococcus aureus", "strain": "GKP138-72", "scaffolds": [{"accession": "NZ_FMRI01000003.1", "subjects": [{"id": null, "hits": [{"query": "STS_Dehydrogenase", "subject": "WP_000611635.1", "identity": 96.923, "coverage": 98.48484848484848, "evalue": 1.16e-86, "bitscore": 258.0}], "name": "WP_000611635.1", "ipg": "18101290", "start": 218398, "end": 219277, "strand": 1, "sequence": null}, {"id": null, "hits": [{"query": "STS_E1-like", "subject": "WP_000627619.1", "identity": 93.878, "coverage": 99.77375565610859, "evalue": 0.0, "bitscore": 854.0}], "name": "WP_000627619.1", "ipg": "5013234", "start": 220200, "end": 221526, "strand": 1, "sequence": null}, {"id": null, "hits": [{"query": "STS_YcaO", "subject": "WP_001064651.1", "identity": 92.513, "coverage": 62.12624584717608, "evalue": 2.98e-124, "bitscore": 357.0}], "name": "WP_001064651.1", "ipg": "5012430", "start": 219650, "end": 220214, "strand": 1, "sequence": null}], "clusters": [{"indices": [0, 2, 1], "subjects": [], "intermediate_genes": [], "score": 3.1469, "start": 218398, "end": 221526, "number": 971}]}]}, {"name": "Staphylococcus aureus", "strain": "GKP138-50", "scaffolds": [{"accession": "NZ_FMRK01000003.1", "subjects": [{"id": null, "hits": [{"query": "STS_Dehydrogenase", "subject": "WP_000611635.1", "identity": 96.923, "coverage": 98.48484848484848, "evalue": 1.16e-86, "bitscore": 258.0}], "name": "WP_000611635.1", "ipg": "18101290", "start": 31239, "end": 32118, "strand": -1, "sequence": null}, {"id": null, "hits": [{"query": "STS_E1-like", "subject": "WP_000627619.1", "identity": 93.878, "coverage": 99.77375565610859, "evalue": 0.0, "bitscore": 854.0}], "name": "WP_000627619.1", "ipg": "5013234", "start": 28990, "end": 30316, "strand": -1, "sequence": null}, {"id": null, "hits": [{"query": "STS_YcaO", "subject": "WP_001064651.1", "identity": 92.513, "coverage": 62.12624584717608, "evalue": 2.98e-124, "bitscore": 357.0}], "name": "WP_001064651.1", "ipg": "5012430", "start": 30302, "end": 30866, "strand": -1, "sequence": null}], "clusters": [{"indices": [1, 2, 0], "subjects": [], "intermediate_genes": [], "score": 3.1469, "start": 28990, "end": 32118, "number": 972}]}]}, {"name": "Staphylococcus aureus", "strain": "GKP136-72", "scaffolds": [{"accession": "NZ_FMSA01000002.1", "subjects": [{"id": null, "hits": [{"query": "STS_Dehydrogenase", "subject": "WP_000611635.1", "identity": 96.923, "coverage": 98.48484848484848, "evalue": 1.16e-86, "bitscore": 258.0}], "name": "WP_000611635.1", "ipg": "18101290", "start": 218448, "end": 219327, "strand": 1, "sequence": null}, {"id": null, "hits": [{"query": "STS_E1-like", "subject": "WP_234697052.1", "identity": 92.593, "coverage": 85.52036199095022, "evalue": 0.0, "bitscore": 725.0}], "name": "WP_234697052.1", "ipg": "119321905", "start": 220438, "end": 221575, "strand": 1, "sequence": null}, {"id": null, "hits": [{"query": "STS_YcaO", "subject": "WP_001064651.1", "identity": 92.513, "coverage": 62.12624584717608, "evalue": 2.98e-124, "bitscore": 357.0}], "name": "WP_001064651.1", "ipg": "5012430", "start": 219700, "end": 220264, "strand": 1, "sequence": null}], "clusters": [{"indices": [0, 2, 1], "subjects": [], "intermediate_genes": [], "score": 3.134, "start": 218448, "end": 221575, "number": 973}]}]}, {"name": "Staphylococcus aureus", "strain": "GKP138-18", "scaffolds": [{"accession": "NZ_FMSB01000003.1", "subjects": [{"id": null, "hits": [{"query": "STS_Dehydrogenase", "subject": "WP_000611635.1", "identity": 96.923, "coverage": 98.48484848484848, "evalue": 1.16e-86, "bitscore": 258.0}], "name": "WP_000611635.1", "ipg": "18101290", "start": 218349, "end": 219228, "strand": 1, "sequence": null}, {"id": null, "hits": [{"query": "STS_E1-like", "subject": "WP_000627619.1", "identity": 93.878, "coverage": 99.77375565610859, "evalue": 0.0, "bitscore": 854.0}], "name": "WP_000627619.1", "ipg": "5013234", "start": 220151, "end": 221477, "strand": 1, "sequence": null}, {"id": null, "hits": [{"query": "STS_YcaO", "subject": "WP_001064651.1", "identity": 92.513, "coverage": 62.12624584717608, "evalue": 2.98e-124, "bitscore": 357.0}], "name": "WP_001064651.1", "ipg": "5012430", "start": 219601, "end": 220165, "strand": 1, "sequence": null}], "clusters": [{"indices": [0, 2, 1], "subjects": [], "intermediate_genes": [], "score": 3.1469, "start": 218349, "end": 221477, "number": 974}]}]}, {"name": "Staphylococcus aureus", "strain": "3688STDY6124970", "scaffolds": [{"accession": "NZ_FQDA01000002.1", "subjects": [{"id": null, "hits": [{"query": "STS_Dehydrogenase", "subject": "WP_000611635.1", "identity": 96.923, "coverage": 98.48484848484848, "evalue": 1.16e-86, "bitscore": 258.0}], "name": "WP_000611635.1", "ipg": "18101290", "start": 365288, "end": 366167, "strand": 1, "sequence": null}, {"id": null, "hits": [{"query": "STS_E1-like", "subject": "WP_000627618.1", "identity": 94.104, "coverage": 99.77375565610859, "evalue": 0.0, "bitscore": 857.0}], "name": "WP_000627618.1", "ipg": "18101288", "start": 367090, "end": 368416, "strand": 1, "sequence": null}, {"id": null, "hits": [{"query": "STS_YcaO", "subject": "WP_000846700.1", "identity": 93.667, "coverage": 99.66777408637874, "evalue": 0.0, "bitscore": 568.0}], "name": "WP_000846700.1", "ipg": "18101289", "start": 366174, "end": 367104, "strand": 1, "sequence": null}], "clusters": [{"indices": [0, 2, 1], "subjects": [], "intermediate_genes": [], "score": 3.1683, "start": 365288, "end": 368416, "number": 975}]}, {"accession": "FQDA01000002.1", "subjects": [{"id": null, "hits": [{"query": "STS_Dehydrogenase", "subject": "SGR18665.1", "identity": 96.923, "coverage": 98.48484848484848, "evalue": 1.16e-86, "bitscore": 258.0}], "name": "SGR18665.1", "ipg": "18101290", "start": 365288, "end": 366167, "strand": 1, "sequence": null}, {"id": null, "hits": [{"query": "STS_E1-like", "subject": "SGR18708.1", "identity": 94.104, "coverage": 99.77375565610859, "evalue": 0.0, "bitscore": 857.0}], "name": "SGR18708.1", "ipg": "18101288", "start": 367090, "end": 368416, "strand": 1, "sequence": null}, {"id": null, "hits": [{"query": "STS_YcaO", "subject": "SGR18680.1", "identity": 93.667, "coverage": 99.66777408637874, "evalue": 0.0, "bitscore": 568.0}], "name": "SGR18680.1", "ipg": "18101289", "start": 366174, "end": 367104, "strand": 1, "sequence": null}], "clusters": []}]}, {"name": "Staphylococcus aureus", "strain": "3688STDY6124984", "scaffolds": [{"accession": "NZ_FQDN01000003.1", "subjects": [{"id": null, "hits": [{"query": "STS_Dehydrogenase", "subject": "WP_000611635.1", "identity": 96.923, "coverage": 98.48484848484848, "evalue": 1.16e-86, "bitscore": 258.0}], "name": "WP_000611635.1", "ipg": "18101290", "start": 401526, "end": 402405, "strand": -1, "sequence": null}, {"id": null, "hits": [{"query": "STS_E1-like", "subject": "WP_000627618.1", "identity": 94.104, "coverage": 99.77375565610859, "evalue": 0.0, "bitscore": 857.0}], "name": "WP_000627618.1", "ipg": "18101288", "start": 399277, "end": 400603, "strand": -1, "sequence": null}, {"id": null, "hits": [{"query": "STS_YcaO", "subject": "WP_000846700.1", "identity": 93.667, "coverage": 99.66777408637874, "evalue": 0.0, "bitscore": 568.0}], "name": "WP_000846700.1", "ipg": "18101289", "start": 400589, "end": 401519, "strand": -1, "sequence": null}], "clusters": [{"indices": [1, 2, 0], "subjects": [], "intermediate_genes": [], "score": 3.1683, "start": 399277, "end": 402405, "number": 977}]}, {"accession": "FQDN01000003.1", "subjects": [{"id": null, "hits": [{"query": "STS_Dehydrogenase", "subject": "SGR84556.1", "identity": 96.923, "coverage": 98.48484848484848, "evalue": 1.16e-86, "bitscore": 258.0}], "name": "SGR84556.1", "ipg": "18101290", "start": 401526, "end": 402405, "strand": -1, "sequence": null}, {"id": null, "hits": [{"query": "STS_E1-like", "subject": "SGR84506.1", "identity": 94.104, "coverage": 99.77375565610859, "evalue": 0.0, "bitscore": 857.0}], "name": "SGR84506.1", "ipg": "18101288", "start": 399277, "end": 400603, "strand": -1, "sequence": null}, {"id": null, "hits": [{"query": "STS_YcaO", "subject": "SGR84535.1", "identity": 93.667, "coverage": 99.66777408637874, "evalue": 0.0, "bitscore": 568.0}], "name": "SGR84535.1", "ipg": "18101289", "start": 400589, "end": 401519, "strand": -1, "sequence": null}], "clusters": []}]}, {"name": "Staphylococcus aureus", "strain": "3688STDY6125010", "scaffolds": [{"accession": "NZ_FQEH01000001.1", "subjects": [{"id": null, "hits": [{"query": "STS_Dehydrogenase", "subject": "WP_000611635.1", "identity": 96.923, "coverage": 98.48484848484848, "evalue": 1.16e-86, "bitscore": 258.0}], "name": "WP_000611635.1", "ipg": "18101290", "start": 365402, "end": 366281, "strand": 1, "sequence": null}, {"id": null, "hits": [{"query": "STS_E1-like", "subject": "WP_000627618.1", "identity": 94.104, "coverage": 99.77375565610859, "evalue": 0.0, "bitscore": 857.0}], "name": "WP_000627618.1", "ipg": "18101288", "start": 367204, "end": 368530, "strand": 1, "sequence": null}, {"id": null, "hits": [{"query": "STS_YcaO", "subject": "WP_000846700.1", "identity": 93.667, "coverage": 99.66777408637874, "evalue": 0.0, "bitscore": 568.0}], "name": "WP_000846700.1", "ipg": "18101289", "start": 366288, "end": 367218, "strand": 1, "sequence": null}], "clusters": [{"indices": [0, 2, 1], "subjects": [], "intermediate_genes": [], "score": 3.1683, "start": 365402, "end": 368530, "number": 979}]}, {"accession": "FQEH01000001.1", "subjects": [{"id": null, "hits": [{"query": "STS_Dehydrogenase", "subject": "SGR99136.1", "identity": 96.923, "coverage": 98.48484848484848, "evalue": 1.16e-86, "bitscore": 258.0}], "name": "SGR99136.1", "ipg": "18101290", "start": 365402, "end": 366281, "strand": 1, "sequence": null}, {"id": null, "hits": [{"query": "STS_E1-like", "subject": "SGR99175.1", "identity": 94.104, "coverage": 99.77375565610859, "evalue": 0.0, "bitscore": 857.0}], "name": "SGR99175.1", "ipg": "18101288", "start": 367204, "end": 368530, "strand": 1, "sequence": null}, {"id": null, "hits": [{"query": "STS_YcaO", "subject": "SGR99157.1", "identity": 93.667, "coverage": 99.66777408637874, "evalue": 0.0, "bitscore": 568.0}], "name": "SGR99157.1", "ipg": "18101289", "start": 366288, "end": 367218, "strand": 1, "sequence": null}], "clusters": []}]}, {"name": "Staphylococcus aureus", "strain": "3688STDY6125046", "scaffolds": [{"accession": "NZ_FQFN01000001.1", "subjects": [{"id": null, "hits": [{"query": "STS_Dehydrogenase", "subject": "WP_000611635.1", "identity": 96.923, "coverage": 98.48484848484848, "evalue": 1.16e-86, "bitscore": 258.0}], "name": "WP_000611635.1", "ipg": "18101290", "start": 700348, "end": 701227, "strand": -1, "sequence": null}, {"id": null, "hits": [{"query": "STS_E1-like", "subject": "WP_000627618.1", "identity": 94.104, "coverage": 99.77375565610859, "evalue": 0.0, "bitscore": 857.0}], "name": "WP_000627618.1", "ipg": "18101288", "start": 698099, "end": 699425, "strand": -1, "sequence": null}, {"id": null, "hits": [{"query": "STS_YcaO", "subject": "WP_000846700.1", "identity": 93.667, "coverage": 99.66777408637874, "evalue": 0.0, "bitscore": 568.0}], "name": "WP_000846700.1", "ipg": "18101289", "start": 699411, "end": 700341, "strand": -1, "sequence": null}], "clusters": [{"indices": [1, 2, 0], "subjects": [], "intermediate_genes": [], "score": 3.1683, "start": 698099, "end": 701227, "number": 981}]}, {"accession": "FQFN01000001.1", "subjects": [{"id": null, "hits": [{"query": "STS_Dehydrogenase", "subject": "SGS72411.1", "identity": 96.923, "coverage": 98.48484848484848, "evalue": 1.16e-86, "bitscore": 258.0}], "name": "SGS72411.1", "ipg": "18101290", "start": 700348, "end": 701227, "strand": -1, "sequence": null}, {"id": null, "hits": [{"query": "STS_E1-like", "subject": "SGS72382.1", "identity": 94.104, "coverage": 99.77375565610859, "evalue": 0.0, "bitscore": 857.0}], "name": "SGS72382.1", "ipg": "18101288", "start": 698099, "end": 699425, "strand": -1, "sequence": null}, {"id": null, "hits": [{"query": "STS_YcaO", "subject": "SGS72398.1", "identity": 93.667, "coverage": 99.66777408637874, "evalue": 0.0, "bitscore": 568.0}], "name": "SGS72398.1", "ipg": "18101289", "start": 699411, "end": 700341, "strand": -1, "sequence": null}], "clusters": []}]}, {"name": "Staphylococcus aureus", "strain": "3688STDY6125048", "scaffolds": [{"accession": "NZ_FQFR01000001.1", "subjects": [{"id": null, "hits": [{"query": "STS_Dehydrogenase", "subject": "WP_000611635.1", "identity": 96.923, "coverage": 98.48484848484848, "evalue": 1.16e-86, "bitscore": 258.0}], "name": "WP_000611635.1", "ipg": "18101290", "start": 365403, "end": 366282, "strand": 1, "sequence": null}, {"id": null, "hits": [{"query": "STS_E1-like", "subject": "WP_000627618.1", "identity": 94.104, "coverage": 99.77375565610859, "evalue": 0.0, "bitscore": 857.0}], "name": "WP_000627618.1", "ipg": "18101288", "start": 367205, "end": 368531, "strand": 1, "sequence": null}, {"id": null, "hits": [{"query": "STS_YcaO", "subject": "WP_000846700.1", "identity": 93.667, "coverage": 99.66777408637874, "evalue": 0.0, "bitscore": 568.0}], "name": "WP_000846700.1", "ipg": "18101289", "start": 366289, "end": 367219, "strand": 1, "sequence": null}], "clusters": [{"indices": [0, 2, 1], "subjects": [], "intermediate_genes": [], "score": 3.1683, "start": 365403, "end": 368531, "number": 983}]}, {"accession": "FQFR01000001.1", "subjects": [{"id": null, "hits": [{"query": "STS_Dehydrogenase", "subject": "SGS78183.1", "identity": 96.923, "coverage": 98.48484848484848, "evalue": 1.16e-86, "bitscore": 258.0}], "name": "SGS78183.1", "ipg": "18101290", "start": 365403, "end": 366282, "strand": 1, "sequence": null}, {"id": null, "hits": [{"query": "STS_E1-like", "subject": "SGS78237.1", "identity": 94.104, "coverage": 99.77375565610859, "evalue": 0.0, "bitscore": 857.0}], "name": "SGS78237.1", "ipg": "18101288", "start": 367205, "end": 368531, "strand": 1, "sequence": null}, {"id": null, "hits": [{"query": "STS_YcaO", "subject": "SGS78211.1", "identity": 93.667, "coverage": 99.66777408637874, "evalue": 0.0, "bitscore": 568.0}], "name": "SGS78211.1", "ipg": "18101289", "start": 366289, "end": 367219, "strand": 1, "sequence": null}], "clusters": []}]}, {"name": "Staphylococcus aureus", "strain": "3688STDY6124914", "scaffolds": [{"accession": "NZ_FQIN01000001.1", "subjects": [{"id": null, "hits": [{"query": "STS_Dehydrogenase", "subject": "WP_000611635.1", "identity": 96.923, "coverage": 98.48484848484848, "evalue": 1.16e-86, "bitscore": 258.0}], "name": "WP_000611635.1", "ipg": "18101290", "start": 305027, "end": 305906, "strand": 1, "sequence": null}, {"id": null, "hits": [{"query": "STS_E1-like", "subject": "WP_000627618.1", "identity": 94.104, "coverage": 99.77375565610859, "evalue": 0.0, "bitscore": 857.0}], "name": "WP_000627618.1", "ipg": "18101288", "start": 306829, "end": 308155, "strand": 1, "sequence": null}, {"id": null, "hits": [{"query": "STS_YcaO", "subject": "WP_000846700.1", "identity": 93.667, "coverage": 99.66777408637874, "evalue": 0.0, "bitscore": 568.0}], "name": "WP_000846700.1", "ipg": "18101289", "start": 305913, "end": 306843, "strand": 1, "sequence": null}], "clusters": [{"indices": [0, 2, 1], "subjects": [], "intermediate_genes": [], "score": 3.1683, "start": 305027, "end": 308155, "number": 985}]}, {"accession": "FQIN01000001.1", "subjects": [{"id": null, "hits": [{"query": "STS_Dehydrogenase", "subject": "SGU75935.1", "identity": 96.923, "coverage": 98.48484848484848, "evalue": 1.16e-86, "bitscore": 258.0}], "name": "SGU75935.1", "ipg": "18101290", "start": 305027, "end": 305906, "strand": 1, "sequence": null}, {"id": null, "hits": [{"query": "STS_E1-like", "subject": "SGU76017.1", "identity": 94.104, "coverage": 99.77375565610859, "evalue": 0.0, "bitscore": 857.0}], "name": "SGU76017.1", "ipg": "18101288", "start": 306829, "end": 308155, "strand": 1, "sequence": null}, {"id": null, "hits": [{"query": "STS_YcaO", "subject": "SGU75976.1", "identity": 93.667, "coverage": 99.66777408637874, "evalue": 0.0, "bitscore": 568.0}], "name": "SGU75976.1", "ipg": "18101289", "start": 305913, "end": 306843, "strand": 1, "sequence": null}], "clusters": []}]}, {"name": "Staphylococcus aureus", "strain": "3688STDY6124916", "scaffolds": [{"accession": "NZ_FQIP01000001.1", "subjects": [{"id": null, "hits": [{"query": "STS_Dehydrogenase", "subject": "WP_000611635.1", "identity": 96.923, "coverage": 98.48484848484848, "evalue": 1.16e-86, "bitscore": 258.0}], "name": "WP_000611635.1", "ipg": "18101290", "start": 365390, "end": 366269, "strand": 1, "sequence": null}, {"id": null, "hits": [{"query": "STS_E1-like", "subject": "WP_000627618.1", "identity": 94.104, "coverage": 99.77375565610859, "evalue": 0.0, "bitscore": 857.0}], "name": "WP_000627618.1", "ipg": "18101288", "start": 367192, "end": 368518, "strand": 1, "sequence": null}, {"id": null, "hits": [{"query": "STS_YcaO", "subject": "WP_000846700.1", "identity": 93.667, "coverage": 99.66777408637874, "evalue": 0.0, "bitscore": 568.0}], "name": "WP_000846700.1", "ipg": "18101289", "start": 366276, "end": 367206, "strand": 1, "sequence": null}], "clusters": [{"indices": [0, 2, 1], "subjects": [], "intermediate_genes": [], "score": 3.1683, "start": 365390, "end": 368518, "number": 987}]}, {"accession": "FQIP01000001.1", "subjects": [{"id": null, "hits": [{"query": "STS_Dehydrogenase", "subject": "SGU73907.1", "identity": 96.923, "coverage": 98.48484848484848, "evalue": 1.16e-86, "bitscore": 258.0}], "name": "SGU73907.1", "ipg": "18101290", "start": 365390, "end": 366269, "strand": 1, "sequence": null}, {"id": null, "hits": [{"query": "STS_E1-like", "subject": "SGU73956.1", "identity": 94.104, "coverage": 99.77375565610859, "evalue": 0.0, "bitscore": 857.0}], "name": "SGU73956.1", "ipg": "18101288", "start": 367192, "end": 368518, "strand": 1, "sequence": null}, {"id": null, "hits": [{"query": "STS_YcaO", "subject": "SGU73931.1", "identity": 93.667, "coverage": 99.66777408637874, "evalue": 0.0, "bitscore": 568.0}], "name": "SGU73931.1", "ipg": "18101289", "start": 366276, "end": 367206, "strand": 1, "sequence": null}], "clusters": []}]}, {"name": "Staphylococcus aureus", "strain": "3688STDY6124922", "scaffolds": [{"accession": "NZ_FQIS01000001.1", "subjects": [{"id": null, "hits": [{"query": "STS_Dehydrogenase", "subject": "WP_000611635.1", "identity": 96.923, "coverage": 98.48484848484848, "evalue": 1.16e-86, "bitscore": 258.0}], "name": "WP_000611635.1", "ipg": "18101290", "start": 365401, "end": 366280, "strand": 1, "sequence": null}, {"id": null, "hits": [{"query": "STS_E1-like", "subject": "WP_000627618.1", "identity": 94.104, "coverage": 99.77375565610859, "evalue": 0.0, "bitscore": 857.0}], "name": "WP_000627618.1", "ipg": "18101288", "start": 367203, "end": 368529, "strand": 1, "sequence": null}, {"id": null, "hits": [{"query": "STS_YcaO", "subject": "WP_000846700.1", "identity": 93.667, "coverage": 99.66777408637874, "evalue": 0.0, "bitscore": 568.0}], "name": "WP_000846700.1", "ipg": "18101289", "start": 366287, "end": 367217, "strand": 1, "sequence": null}], "clusters": [{"indices": [0, 2, 1], "subjects": [], "intermediate_genes": [], "score": 3.1683, "start": 365401, "end": 368529, "number": 989}]}, {"accession": "FQIS01000001.1", "subjects": [{"id": null, "hits": [{"query": "STS_Dehydrogenase", "subject": "SGU84354.1", "identity": 96.923, "coverage": 98.48484848484848, "evalue": 1.16e-86, "bitscore": 258.0}], "name": "SGU84354.1", "ipg": "18101290", "start": 365401, "end": 366280, "strand": 1, "sequence": null}, {"id": null, "hits": [{"query": "STS_E1-like", "subject": "SGU84421.1", "identity": 94.104, "coverage": 99.77375565610859, "evalue": 0.0, "bitscore": 857.0}], "name": "SGU84421.1", "ipg": "18101288", "start": 367203, "end": 368529, "strand": 1, "sequence": null}, {"id": null, "hits": [{"query": "STS_YcaO", "subject": "SGU84391.1", "identity": 93.667, "coverage": 99.66777408637874, "evalue": 0.0, "bitscore": 568.0}], "name": "SGU84391.1", "ipg": "18101289", "start": 366287, "end": 367217, "strand": 1, "sequence": null}], "clusters": []}]}, {"name": "Staphylococcus aureus", "strain": "3688STDY6125053", "scaffolds": [{"accession": "NZ_FQRQ01000002.1", "subjects": [{"id": null, "hits": [{"query": "STS_Dehydrogenase", "subject": "WP_000611635.1", "identity": 96.923, "coverage": 98.48484848484848, "evalue": 1.16e-86, "bitscore": 258.0}], "name": "WP_000611635.1", "ipg": "18101290", "start": 403559, "end": 404438, "strand": -1, "sequence": null}, {"id": null, "hits": [{"query": "STS_E1-like", "subject": "WP_000627618.1", "identity": 94.104, "coverage": 99.77375565610859, "evalue": 0.0, "bitscore": 857.0}], "name": "WP_000627618.1", "ipg": "18101288", "start": 401310, "end": 402636, "strand": -1, "sequence": null}, {"id": null, "hits": [{"query": "STS_YcaO", "subject": "WP_000846700.1", "identity": 93.667, "coverage": 99.66777408637874, "evalue": 0.0, "bitscore": 568.0}], "name": "WP_000846700.1", "ipg": "18101289", "start": 402622, "end": 403552, "strand": -1, "sequence": null}], "clusters": [{"indices": [1, 2, 0], "subjects": [], "intermediate_genes": [], "score": 3.1683, "start": 401310, "end": 404438, "number": 991}]}, {"accession": "FQRQ01000002.1", "subjects": [{"id": null, "hits": [{"query": "STS_Dehydrogenase", "subject": "SHD04619.1", "identity": 96.923, "coverage": 98.48484848484848, "evalue": 1.16e-86, "bitscore": 258.0}], "name": "SHD04619.1", "ipg": "18101290", "start": 403559, "end": 404438, "strand": -1, "sequence": null}, {"id": null, "hits": [{"query": "STS_E1-like", "subject": "SHD04587.1", "identity": 94.104, "coverage": 99.77375565610859, "evalue": 0.0, "bitscore": 857.0}], "name": "SHD04587.1", "ipg": "18101288", "start": 401310, "end": 402636, "strand": -1, "sequence": null}, {"id": null, "hits": [{"query": "STS_YcaO", "subject": "SHD04603.1", "identity": 93.667, "coverage": 99.66777408637874, "evalue": 0.0, "bitscore": 568.0}], "name": "SHD04603.1", "ipg": "18101289", "start": 402622, "end": 403552, "strand": -1, "sequence": null}], "clusters": []}]}, {"name": "Staphylococcus aureus", "strain": "31210331", "scaffolds": [{"accession": "NZ_JAANBE010000014.1", "subjects": [{"id": null, "hits": [{"query": "STS_Dehydrogenase", "subject": "WP_000611635.1", "identity": 96.923, "coverage": 98.48484848484848, "evalue": 1.16e-86, "bitscore": 258.0}], "name": "WP_000611635.1", "ipg": "18101290", "start": 80115, "end": 80994, "strand": -1, "sequence": null}, {"id": null, "hits": [{"query": "STS_E1-like", "subject": "WP_000627619.1", "identity": 93.878, "coverage": 99.77375565610859, "evalue": 0.0, "bitscore": 854.0}], "name": "WP_000627619.1", "ipg": "5013234", "start": 77866, "end": 79192, "strand": -1, "sequence": null}, {"id": null, "hits": [{"query": "STS_YcaO", "subject": "WP_001064651.1", "identity": 92.513, "coverage": 62.12624584717608, "evalue": 2.98e-124, "bitscore": 357.0}], "name": "WP_001064651.1", "ipg": "5012430", "start": 79178, "end": 79742, "strand": -1, "sequence": null}], "clusters": [{"indices": [1, 2, 0], "subjects": [], "intermediate_genes": [], "score": 3.1469, "start": 77866, "end": 80994, "number": 993}]}, {"accession": "JAANBE010000014.1", "subjects": [{"id": null, "hits": [{"query": "STS_Dehydrogenase", "subject": "NHM47653.1", "identity": 96.923, "coverage": 98.48484848484848, "evalue": 1.16e-86, "bitscore": 258.0}], "name": "NHM47653.1", "ipg": "18101290", "start": 80115, "end": 80994, "strand": -1, "sequence": null}, {"id": null, "hits": [{"query": "STS_E1-like", "subject": "NHM47652.1", "identity": 93.878, "coverage": 99.77375565610859, "evalue": 0.0, "bitscore": 854.0}], "name": "NHM47652.1", "ipg": "5013234", "start": 77866, "end": 79192, "strand": -1, "sequence": null}], "clusters": []}]}, {"name": "Staphylococcus aureus", "strain": "31000024", "scaffolds": [{"accession": "NZ_JAANBG010000004.1", "subjects": [{"id": null, "hits": [{"query": "STS_Dehydrogenase", "subject": "WP_000611635.1", "identity": 96.923, "coverage": 98.48484848484848, "evalue": 1.16e-86, "bitscore": 258.0}], "name": "WP_000611635.1", "ipg": "18101290", "start": 218253, "end": 219132, "strand": 1, "sequence": null}, {"id": null, "hits": [{"query": "STS_E1-like", "subject": "WP_000627619.1", "identity": 93.878, "coverage": 99.77375565610859, "evalue": 0.0, "bitscore": 854.0}], "name": "WP_000627619.1", "ipg": "5013234", "start": 220055, "end": 221381, "strand": 1, "sequence": null}, {"id": null, "hits": [{"query": "STS_YcaO", "subject": "WP_001064651.1", "identity": 92.513, "coverage": 62.12624584717608, "evalue": 2.98e-124, "bitscore": 357.0}], "name": "WP_001064651.1", "ipg": "5012430", "start": 219505, "end": 220069, "strand": 1, "sequence": null}], "clusters": [{"indices": [0, 2, 1], "subjects": [], "intermediate_genes": [], "score": 3.1469, "start": 218253, "end": 221381, "number": 994}]}, {"accession": "JAANBG010000004.1", "subjects": [{"id": null, "hits": [{"query": "STS_Dehydrogenase", "subject": "NHM56527.1", "identity": 96.923, "coverage": 98.48484848484848, "evalue": 1.16e-86, "bitscore": 258.0}], "name": "NHM56527.1", "ipg": "18101290", "start": 218253, "end": 219132, "strand": 1, "sequence": null}, {"id": null, "hits": [{"query": "STS_E1-like", "subject": "NHM56528.1", "identity": 93.878, "coverage": 99.77375565610859, "evalue": 0.0, "bitscore": 854.0}], "name": "NHM56528.1", "ipg": "5013234", "start": 220055, "end": 221381, "strand": 1, "sequence": null}], "clusters": []}]}, {"name": "Staphylococcus aureus", "strain": "51000033", "scaffolds": [{"accession": "NZ_JAANBH010000004.1", "subjects": [{"id": null, "hits": [{"query": "STS_Dehydrogenase", "subject": "WP_000611635.1", "identity": 96.923, "coverage": 98.48484848484848, "evalue": 1.16e-86, "bitscore": 258.0}], "name": "WP_000611635.1", "ipg": "18101290", "start": 218253, "end": 219132, "strand": 1, "sequence": null}, {"id": null, "hits": [{"query": "STS_E1-like", "subject": "WP_000627619.1", "identity": 93.878, "coverage": 99.77375565610859, "evalue": 0.0, "bitscore": 854.0}], "name": "WP_000627619.1", "ipg": "5013234", "start": 220055, "end": 221381, "strand": 1, "sequence": null}, {"id": null, "hits": [{"query": "STS_YcaO", "subject": "WP_001064651.1", "identity": 92.513, "coverage": 62.12624584717608, "evalue": 2.98e-124, "bitscore": 357.0}], "name": "WP_001064651.1", "ipg": "5012430", "start": 219505, "end": 220069, "strand": 1, "sequence": null}], "clusters": [{"indices": [0, 2, 1], "subjects": [], "intermediate_genes": [], "score": 3.1469, "start": 218253, "end": 221381, "number": 995}]}, {"accession": "JAANBH010000004.1", "subjects": [{"id": null, "hits": [{"query": "STS_Dehydrogenase", "subject": "NHM69234.1", "identity": 96.923, "coverage": 98.48484848484848, "evalue": 1.16e-86, "bitscore": 258.0}], "name": "NHM69234.1", "ipg": "18101290", "start": 218253, "end": 219132, "strand": 1, "sequence": null}, {"id": null, "hits": [{"query": "STS_E1-like", "subject": "NHM69235.1", "identity": 93.878, "coverage": 99.77375565610859, "evalue": 0.0, "bitscore": 854.0}], "name": "NHM69235.1", "ipg": "5013234", "start": 220055, "end": 221381, "strand": 1, "sequence": null}], "clusters": []}]}, {"name": "Staphylococcus aureus", "strain": "41000044", "scaffolds": [{"accession": "NZ_JAANBI010000004.1", "subjects": [{"id": null, "hits": [{"query": "STS_Dehydrogenase", "subject": "WP_000611635.1", "identity": 96.923, "coverage": 98.48484848484848, "evalue": 1.16e-86, "bitscore": 258.0}], "name": "WP_000611635.1", "ipg": "18101290", "start": 218252, "end": 219131, "strand": 1, "sequence": null}, {"id": null, "hits": [{"query": "STS_E1-like", "subject": "WP_000627619.1", "identity": 93.878, "coverage": 99.77375565610859, "evalue": 0.0, "bitscore": 854.0}], "name": "WP_000627619.1", "ipg": "5013234", "start": 220054, "end": 221380, "strand": 1, "sequence": null}, {"id": null, "hits": [{"query": "STS_YcaO", "subject": "WP_001064651.1", "identity": 92.513, "coverage": 62.12624584717608, "evalue": 2.98e-124, "bitscore": 357.0}], "name": "WP_001064651.1", "ipg": "5012430", "start": 219504, "end": 220068, "strand": 1, "sequence": null}], "clusters": [{"indices": [0, 2, 1], "subjects": [], "intermediate_genes": [], "score": 3.1469, "start": 218252, "end": 221380, "number": 996}]}, {"accession": "JAANBI010000004.1", "subjects": [{"id": null, "hits": [{"query": "STS_Dehydrogenase", "subject": "NHM61570.1", "identity": 96.923, "coverage": 98.48484848484848, "evalue": 1.16e-86, "bitscore": 258.0}], "name": "NHM61570.1", "ipg": "18101290", "start": 218252, "end": 219131, "strand": 1, "sequence": null}, {"id": null, "hits": [{"query": "STS_E1-like", "subject": "NHM61571.1", "identity": 93.878, "coverage": 99.77375565610859, "evalue": 0.0, "bitscore": 854.0}], "name": "NHM61571.1", "ipg": "5013234", "start": 220054, "end": 221380, "strand": 1, "sequence": null}], "clusters": []}]}, {"name": "Staphylococcus aureus", "strain": "11700739", "scaffolds": [{"accession": "NZ_JAANBK010000004.1", "subjects": [{"id": null, "hits": [{"query": "STS_Dehydrogenase", "subject": "WP_000611635.1", "identity": 96.923, "coverage": 98.48484848484848, "evalue": 1.16e-86, "bitscore": 258.0}], "name": "WP_000611635.1", "ipg": "18101290", "start": 218253, "end": 219132, "strand": 1, "sequence": null}, {"id": null, "hits": [{"query": "STS_E1-like", "subject": "WP_000627619.1", "identity": 93.878, "coverage": 99.77375565610859, "evalue": 0.0, "bitscore": 854.0}], "name": "WP_000627619.1", "ipg": "5013234", "start": 220055, "end": 221381, "strand": 1, "sequence": null}, {"id": null, "hits": [{"query": "STS_YcaO", "subject": "WP_001064651.1", "identity": 92.513, "coverage": 62.12624584717608, "evalue": 2.98e-124, "bitscore": 357.0}], "name": "WP_001064651.1", "ipg": "5012430", "start": 219505, "end": 220069, "strand": 1, "sequence": null}], "clusters": [{"indices": [0, 2, 1], "subjects": [], "intermediate_genes": [], "score": 3.1469, "start": 218253, "end": 221381, "number": 997}]}, {"accession": "JAANBK010000004.1", "subjects": [{"id": null, "hits": [{"query": "STS_Dehydrogenase", "subject": "NHM66758.1", "identity": 96.923, "coverage": 98.48484848484848, "evalue": 1.16e-86, "bitscore": 258.0}], "name": "NHM66758.1", "ipg": "18101290", "start": 218253, "end": 219132, "strand": 1, "sequence": null}, {"id": null, "hits": [{"query": "STS_E1-like", "subject": "NHM66759.1", "identity": 93.878, "coverage": 99.77375565610859, "evalue": 0.0, "bitscore": 854.0}], "name": "NHM66759.1", "ipg": "5013234", "start": 220055, "end": 221381, "strand": 1, "sequence": null}], "clusters": []}]}, {"name": "Staphylococcus aureus", "strain": "30500174", "scaffolds": [{"accession": "NZ_JAANBP010000018.1", "subjects": [{"id": null, "hits": [{"query": "STS_Dehydrogenase", "subject": "WP_000611635.1", "identity": 96.923, "coverage": 98.48484848484848, "evalue": 1.16e-86, "bitscore": 258.0}], "name": "WP_000611635.1", "ipg": "18101290", "start": 58746, "end": 59625, "strand": -1, "sequence": null}, {"id": null, "hits": [{"query": "STS_E1-like", "subject": "WP_000627619.1", "identity": 93.878, "coverage": 99.77375565610859, "evalue": 0.0, "bitscore": 854.0}], "name": "WP_000627619.1", "ipg": "5013234", "start": 56497, "end": 57823, "strand": -1, "sequence": null}, {"id": null, "hits": [{"query": "STS_YcaO", "subject": "WP_001064651.1", "identity": 92.513, "coverage": 62.12624584717608, "evalue": 2.98e-124, "bitscore": 357.0}], "name": "WP_001064651.1", "ipg": "5012430", "start": 57809, "end": 58373, "strand": -1, "sequence": null}], "clusters": [{"indices": [1, 2, 0], "subjects": [], "intermediate_genes": [], "score": 3.1469, "start": 56497, "end": 59625, "number": 998}]}, {"accession": "JAANBP010000018.1", "subjects": [{"id": null, "hits": [{"query": "STS_Dehydrogenase", "subject": "NHM73567.1", "identity": 96.923, "coverage": 98.48484848484848, "evalue": 1.16e-86, "bitscore": 258.0}], "name": "NHM73567.1", "ipg": "18101290", "start": 58746, "end": 59625, "strand": -1, "sequence": null}, {"id": null, "hits": [{"query": "STS_E1-like", "subject": "NHM73566.1", "identity": 93.878, "coverage": 99.77375565610859, "evalue": 0.0, "bitscore": 854.0}], "name": "NHM73566.1", "ipg": "5013234", "start": 56497, "end": 57823, "strand": -1, "sequence": null}], "clusters": []}]}, {"name": "Staphylococcus aureus", "strain": "30704176", "scaffolds": [{"accession": "NZ_JAANBR010000005.1", "subjects": [{"id": null, "hits": [{"query": "STS_Dehydrogenase", "subject": "WP_000611635.1", "identity": 96.923, "coverage": 98.48484848484848, "evalue": 1.16e-86, "bitscore": 258.0}], "name": "WP_000611635.1", "ipg": "18101290", "start": 218253, "end": 219132, "strand": 1, "sequence": null}, {"id": null, "hits": [{"query": "STS_E1-like", "subject": "WP_000627619.1", "identity": 93.878, "coverage": 99.77375565610859, "evalue": 0.0, "bitscore": 854.0}], "name": "WP_000627619.1", "ipg": "5013234", "start": 220055, "end": 221381, "strand": 1, "sequence": null}, {"id": null, "hits": [{"query": "STS_YcaO", "subject": "WP_001064651.1", "identity": 92.513, "coverage": 62.12624584717608, "evalue": 2.98e-124, "bitscore": 357.0}], "name": "WP_001064651.1", "ipg": "5012430", "start": 219505, "end": 220069, "strand": 1, "sequence": null}], "clusters": [{"indices": [0, 2, 1], "subjects": [], "intermediate_genes": [], "score": 3.1469, "start": 218253, "end": 221381, "number": 999}]}, {"accession": "JAANBR010000005.1", "subjects": [{"id": null, "hits": [{"query": "STS_Dehydrogenase", "subject": "NHM81255.1", "identity": 96.923, "coverage": 98.48484848484848, "evalue": 1.16e-86, "bitscore": 258.0}], "name": "NHM81255.1", "ipg": "18101290", "start": 218253, "end": 219132, "strand": 1, "sequence": null}, {"id": null, "hits": [{"query": "STS_E1-like", "subject": "NHM81256.1", "identity": 93.878, "coverage": 99.77375565610859, "evalue": 0.0, "bitscore": 854.0}], "name": "NHM81256.1", "ipg": "5013234", "start": 220055, "end": 221381, "strand": 1, "sequence": null}], "clusters": []}]}, {"name": "Staphylococcus aureus", "strain": "30600096", "scaffolds": [{"accession": "NZ_JAANBX010000004.1", "subjects": [{"id": null, "hits": [{"query": "STS_Dehydrogenase", "subject": "WP_000611635.1", "identity": 96.923, "coverage": 98.48484848484848, "evalue": 1.16e-86, "bitscore": 258.0}], "name": "WP_000611635.1", "ipg": "18101290", "start": 58748, "end": 59627, "strand": -1, "sequence": null}, {"id": null, "hits": [{"query": "STS_E1-like", "subject": "WP_000627619.1", "identity": 93.878, "coverage": 99.77375565610859, "evalue": 0.0, "bitscore": 854.0}], "name": "WP_000627619.1", "ipg": "5013234", "start": 56499, "end": 57825, "strand": -1, "sequence": null}, {"id": null, "hits": [{"query": "STS_YcaO", "subject": "WP_001064651.1", "identity": 92.513, "coverage": 62.12624584717608, "evalue": 2.98e-124, "bitscore": 357.0}], "name": "WP_001064651.1", "ipg": "5012430", "start": 57811, "end": 58375, "strand": -1, "sequence": null}], "clusters": [{"indices": [1, 2, 0], "subjects": [], "intermediate_genes": [], "score": 3.1469, "start": 56499, "end": 59627, "number": 1000}]}, {"accession": "JAANBX010000004.1", "subjects": [{"id": null, "hits": [{"query": "STS_Dehydrogenase", "subject": "NHM83589.1", "identity": 96.923, "coverage": 98.48484848484848, "evalue": 1.16e-86, "bitscore": 258.0}], "name": "NHM83589.1", "ipg": "18101290", "start": 58748, "end": 59627, "strand": -1, "sequence": null}, {"id": null, "hits": [{"query": "STS_E1-like", "subject": "NHM83588.1", "identity": 93.878, "coverage": 99.77375565610859, "evalue": 0.0, "bitscore": 854.0}], "name": "NHM83588.1", "ipg": "5013234", "start": 56499, "end": 57825, "strand": -1, "sequence": null}], "clusters": []}]}, {"name": "Staphylococcus aureus", "strain": "41302682", "scaffolds": [{"accession": "NZ_JAANBY010000014.1", "subjects": [{"id": null, "hits": [{"query": "STS_Dehydrogenase", "subject": "WP_000611635.1", "identity": 96.923, "coverage": 98.48484848484848, "evalue": 1.16e-86, "bitscore": 258.0}], "name": "WP_000611635.1", "ipg": "18101290", "start": 80117, "end": 80996, "strand": -1, "sequence": null}, {"id": null, "hits": [{"query": "STS_E1-like", "subject": "WP_000627619.1", "identity": 93.878, "coverage": 99.77375565610859, "evalue": 0.0, "bitscore": 854.0}], "name": "WP_000627619.1", "ipg": "5013234", "start": 77868, "end": 79194, "strand": -1, "sequence": null}, {"id": null, "hits": [{"query": "STS_YcaO", "subject": "WP_001064651.1", "identity": 92.513, "coverage": 62.12624584717608, "evalue": 2.98e-124, "bitscore": 357.0}], "name": "WP_001064651.1", "ipg": "5012430", "start": 79180, "end": 79744, "strand": -1, "sequence": null}], "clusters": [{"indices": [1, 2, 0], "subjects": [], "intermediate_genes": [], "score": 3.1469, "start": 77868, "end": 80996, "number": 1001}]}, {"accession": "JAANBY010000014.1", "subjects": [{"id": null, "hits": [{"query": "STS_Dehydrogenase", "subject": "NHM80229.1", "identity": 96.923, "coverage": 98.48484848484848, "evalue": 1.16e-86, "bitscore": 258.0}], "name": "NHM80229.1", "ipg": "18101290", "start": 80117, "end": 80996, "strand": -1, "sequence": null}, {"id": null, "hits": [{"query": "STS_E1-like", "subject": "NHM80228.1", "identity": 93.878, "coverage": 99.77375565610859, "evalue": 0.0, "bitscore": 854.0}], "name": "NHM80228.1", "ipg": "5013234", "start": 77868, "end": 79194, "strand": -1, "sequence": null}], "clusters": []}]}, {"name": "Staphylococcus aureus", "strain": "10112441", "scaffolds": [{"accession": "NZ_JAASOT010000010.1", "subjects": [{"id": null, "hits": [{"query": "STS_Dehydrogenase", "subject": "WP_000611635.1", "identity": 96.923, "coverage": 98.48484848484848, "evalue": 1.16e-86, "bitscore": 258.0}], "name": "WP_000611635.1", "ipg": "18101290", "start": 20979, "end": 21858, "strand": -1, "sequence": null}, {"id": null, "hits": [{"query": "STS_E1-like", "subject": "WP_179322815.1", "identity": 93.651, "coverage": 99.77375565610859, "evalue": 0.0, "bitscore": 851.0}], "name": "WP_179322815.1", "ipg": "340689872", "start": 18730, "end": 20056, "strand": -1, "sequence": null}, {"id": null, "hits": [{"query": "STS_YcaO", "subject": "WP_001064651.1", "identity": 92.513, "coverage": 62.12624584717608, "evalue": 2.98e-124, "bitscore": 357.0}], "name": "WP_001064651.1", "ipg": "5012430", "start": 20042, "end": 20606, "strand": -1, "sequence": null}], "clusters": [{"indices": [1, 2, 0], "subjects": [], "intermediate_genes": [], "score": 3.1466, "start": 18730, "end": 21858, "number": 1002}]}, {"accession": "JAASOT010000010.1", "subjects": [{"id": null, "hits": [{"query": "STS_Dehydrogenase", "subject": "MBI0977464.1", "identity": 96.923, "coverage": 98.48484848484848, "evalue": 1.16e-86, "bitscore": 258.0}], "name": "MBI0977464.1", "ipg": "18101290", "start": 20979, "end": 21858, "strand": -1, "sequence": null}, {"id": null, "hits": [{"query": "STS_E1-like", "subject": "MBI0977463.1", "identity": 93.651, "coverage": 99.77375565610859, "evalue": 0.0, "bitscore": 851.0}], "name": "MBI0977463.1", "ipg": "340689872", "start": 18730, "end": 20056, "strand": -1, "sequence": null}], "clusters": []}]}, {"name": "Staphylococcus aureus", "strain": "364", "scaffolds": [{"accession": "NZ_JABTVH010000001.1", "subjects": [{"id": null, "hits": [{"query": "STS_Dehydrogenase", "subject": "WP_000611635.1", "identity": 96.923, "coverage": 98.48484848484848, "evalue": 1.16e-86, "bitscore": 258.0}], "name": "WP_000611635.1", "ipg": "18101290", "start": 1055752, "end": 1056631, "strand": -1, "sequence": null}, {"id": null, "hits": [{"query": "STS_E1-like", "subject": "WP_000627618.1", "identity": 94.104, "coverage": 99.77375565610859, "evalue": 0.0, "bitscore": 857.0}], "name": "WP_000627618.1", "ipg": "18101288", "start": 1053503, "end": 1054829, "strand": -1, "sequence": null}, {"id": null, "hits": [{"query": "STS_YcaO", "subject": "WP_000846700.1", "identity": 93.667, "coverage": 99.66777408637874, "evalue": 0.0, "bitscore": 568.0}], "name": "WP_000846700.1", "ipg": "18101289", "start": 1054815, "end": 1055745, "strand": -1, "sequence": null}], "clusters": [{"indices": [1, 2, 0], "subjects": [], "intermediate_genes": [], "score": 3.1683, "start": 1053503, "end": 1056631, "number": 1003}]}]}, {"name": "Staphylococcus aureus", "strain": "Nigeria-202", "scaffolds": [{"accession": "NZ_JABVAB010000003.1", "subjects": [{"id": null, "hits": [{"query": "STS_Dehydrogenase", "subject": "WP_000611635.1", "identity": 96.923, "coverage": 98.48484848484848, "evalue": 1.16e-86, "bitscore": 258.0}], "name": "WP_000611635.1", "ipg": "18101290", "start": 244837, "end": 245716, "strand": -1, "sequence": null}, {"id": null, "hits": [{"query": "STS_E1-like", "subject": "WP_000627618.1", "identity": 94.104, "coverage": 99.77375565610859, "evalue": 0.0, "bitscore": 857.0}], "name": "WP_000627618.1", "ipg": "18101288", "start": 242588, "end": 243914, "strand": -1, "sequence": null}, {"id": null, "hits": [{"query": "STS_YcaO", "subject": "WP_000846700.1", "identity": 93.667, "coverage": 99.66777408637874, "evalue": 0.0, "bitscore": 568.0}], "name": "WP_000846700.1", "ipg": "18101289", "start": 243900, "end": 244830, "strand": -1, "sequence": null}], "clusters": [{"indices": [1, 2, 0], "subjects": [], "intermediate_genes": [], "score": 3.1683, "start": 242588, "end": 245716, "number": 1004}]}, {"accession": "JABVAB010000003.1", "subjects": [{"id": null, "hits": [{"query": "STS_Dehydrogenase", "subject": "NUI08628.1", "identity": 96.923, "coverage": 98.48484848484848, "evalue": 1.16e-86, "bitscore": 258.0}], "name": "NUI08628.1", "ipg": "18101290", "start": 244837, "end": 245716, "strand": -1, "sequence": null}, {"id": null, "hits": [{"query": "STS_E1-like", "subject": "NUI08626.1", "identity": 94.104, "coverage": 99.77375565610859, "evalue": 0.0, "bitscore": 857.0}], "name": "NUI08626.1", "ipg": "18101288", "start": 242588, "end": 243914, "strand": -1, "sequence": null}, {"id": null, "hits": [{"query": "STS_YcaO", "subject": "NUI08627.1", "identity": 93.667, "coverage": 99.66777408637874, "evalue": 0.0, "bitscore": 568.0}], "name": "NUI08627.1", "ipg": "18101289", "start": 243900, "end": 244830, "strand": -1, "sequence": null}], "clusters": []}]}, {"name": "Staphylococcus aureus", "strain": "73078_8", "scaffolds": [{"accession": "NZ_JAEAGF010000006.1", "subjects": [{"id": null, "hits": [{"query": "STS_Dehydrogenase", "subject": "WP_000611635.1", "identity": 96.923, "coverage": 98.48484848484848, "evalue": 1.16e-86, "bitscore": 258.0}], "name": "WP_000611635.1", "ipg": "18101290", "start": 131840, "end": 132719, "strand": 1, "sequence": null}, {"id": null, "hits": [{"query": "STS_E1-like", "subject": "WP_000627618.1", "identity": 94.104, "coverage": 99.77375565610859, "evalue": 0.0, "bitscore": 857.0}], "name": "WP_000627618.1", "ipg": "18101288", "start": 133642, "end": 134968, "strand": 1, "sequence": null}, {"id": null, "hits": [{"query": "STS_YcaO", "subject": "WP_000846700.1", "identity": 93.667, "coverage": 99.66777408637874, "evalue": 0.0, "bitscore": 568.0}], "name": "WP_000846700.1", "ipg": "18101289", "start": 132726, "end": 133656, "strand": 1, "sequence": null}], "clusters": [{"indices": [0, 2, 1], "subjects": [], "intermediate_genes": [], "score": 3.1683, "start": 131840, "end": 134968, "number": 1006}]}, {"accession": "JAEAGF010000006.1", "subjects": [{"id": null, "hits": [{"query": "STS_Dehydrogenase", "subject": "MBZ5476764.1", "identity": 96.923, "coverage": 98.48484848484848, "evalue": 1.16e-86, "bitscore": 258.0}], "name": "MBZ5476764.1", "ipg": "18101290", "start": 131840, "end": 132719, "strand": 1, "sequence": null}, {"id": null, "hits": [{"query": "STS_E1-like", "subject": "MBZ5476766.1", "identity": 94.104, "coverage": 99.77375565610859, "evalue": 0.0, "bitscore": 857.0}], "name": "MBZ5476766.1", "ipg": "18101288", "start": 133642, "end": 134968, "strand": 1, "sequence": null}, {"id": null, "hits": [{"query": "STS_YcaO", "subject": "MBZ5476765.1", "identity": 93.667, "coverage": 99.66777408637874, "evalue": 0.0, "bitscore": 568.0}], "name": "MBZ5476765.1", "ipg": "18101289", "start": 132726, "end": 133656, "strand": 1, "sequence": null}], "clusters": []}]}, {"name": "Staphylococcus aureus", "strain": "CHS101L1", "scaffolds": [{"accession": "NZ_JAFCXQ010000005.1", "subjects": [{"id": null, "hits": [{"query": "STS_Dehydrogenase", "subject": "WP_000611635.1", "identity": 96.923, "coverage": 98.48484848484848, "evalue": 1.16e-86, "bitscore": 258.0}], "name": "WP_000611635.1", "ipg": "18101290", "start": 140571, "end": 141450, "strand": -1, "sequence": null}, {"id": null, "hits": [{"query": "STS_E1-like", "subject": "WP_000627618.1", "identity": 94.104, "coverage": 99.77375565610859, "evalue": 0.0, "bitscore": 857.0}], "name": "WP_000627618.1", "ipg": "18101288", "start": 138322, "end": 139648, "strand": -1, "sequence": null}, {"id": null, "hits": [{"query": "STS_YcaO", "subject": "WP_000846700.1", "identity": 93.667, "coverage": 99.66777408637874, "evalue": 0.0, "bitscore": 568.0}], "name": "WP_000846700.1", "ipg": "18101289", "start": 139634, "end": 140564, "strand": -1, "sequence": null}], "clusters": [{"indices": [1, 2, 0], "subjects": [], "intermediate_genes": [], "score": 3.1683, "start": 138322, "end": 141450, "number": 1008}]}, {"accession": "JAFCXQ010000005.1", "subjects": [{"id": null, "hits": [{"query": "STS_Dehydrogenase", "subject": "MBX6694533.1", "identity": 96.923, "coverage": 98.48484848484848, "evalue": 1.16e-86, "bitscore": 258.0}], "name": "MBX6694533.1", "ipg": "18101290", "start": 140571, "end": 141450, "strand": -1, "sequence": null}, {"id": null, "hits": [{"query": "STS_E1-like", "subject": "MBX6694531.1", "identity": 94.104, "coverage": 99.77375565610859, "evalue": 0.0, "bitscore": 857.0}], "name": "MBX6694531.1", "ipg": "18101288", "start": 138322, "end": 139648, "strand": -1, "sequence": null}, {"id": null, "hits": [{"query": "STS_YcaO", "subject": "MBX6694532.1", "identity": 93.667, "coverage": 99.66777408637874, "evalue": 0.0, "bitscore": 568.0}], "name": "MBX6694532.1", "ipg": "18101289", "start": 139634, "end": 140564, "strand": -1, "sequence": null}], "clusters": []}]}, {"name": "Staphylococcus aureus", "strain": "Kn36M_TKDBRS", "scaffolds": [{"accession": "NZ_JAFEJN010000002.1", "subjects": [{"id": null, "hits": [{"query": "STS_Dehydrogenase", "subject": "WP_000611635.1", "identity": 96.923, "coverage": 98.48484848484848, "evalue": 1.16e-86, "bitscore": 258.0}], "name": "WP_000611635.1", "ipg": "18101290", "start": 176531, "end": 177410, "strand": -1, "sequence": null}, {"id": null, "hits": [{"query": "STS_E1-like", "subject": "WP_000627618.1", "identity": 94.104, "coverage": 99.77375565610859, "evalue": 0.0, "bitscore": 857.0}], "name": "WP_000627618.1", "ipg": "18101288", "start": 174282, "end": 175608, "strand": -1, "sequence": null}, {"id": null, "hits": [{"query": "STS_YcaO", "subject": "WP_000846700.1", "identity": 93.667, "coverage": 99.66777408637874, "evalue": 0.0, "bitscore": 568.0}], "name": "WP_000846700.1", "ipg": "18101289", "start": 175594, "end": 176524, "strand": -1, "sequence": null}], "clusters": [{"indices": [1, 2, 0], "subjects": [], "intermediate_genes": [], "score": 3.1683, "start": 174282, "end": 177410, "number": 1010}]}, {"accession": "JAFEJN010000002.1", "subjects": [{"id": null, "hits": [{"query": "STS_Dehydrogenase", "subject": "MBM6542328.1", "identity": 96.923, "coverage": 98.48484848484848, "evalue": 1.16e-86, "bitscore": 258.0}], "name": "MBM6542328.1", "ipg": "18101290", "start": 176531, "end": 177410, "strand": -1, "sequence": null}, {"id": null, "hits": [{"query": "STS_E1-like", "subject": "MBM6542326.1", "identity": 94.104, "coverage": 99.77375565610859, "evalue": 0.0, "bitscore": 857.0}], "name": "MBM6542326.1", "ipg": "18101288", "start": 174282, "end": 175608, "strand": -1, "sequence": null}, {"id": null, "hits": [{"query": "STS_YcaO", "subject": "MBM6542327.1", "identity": 93.667, "coverage": 99.66777408637874, "evalue": 0.0, "bitscore": 568.0}], "name": "MBM6542327.1", "ipg": "18101289", "start": 175594, "end": 176524, "strand": -1, "sequence": null}], "clusters": []}]}, {"name": "Staphylococcus aureus", "strain": "6113", "scaffolds": [{"accession": "NZ_JAGFCF010000009.1", "subjects": [{"id": null, "hits": [{"query": "STS_Dehydrogenase", "subject": "WP_000611635.1", "identity": 96.923, "coverage": 98.48484848484848, "evalue": 1.16e-86, "bitscore": 258.0}], "name": "WP_000611635.1", "ipg": "18101290", "start": 43579, "end": 44458, "strand": 1, "sequence": null}, {"id": null, "hits": [{"query": "STS_E1-like", "subject": "WP_000627618.1", "identity": 94.104, "coverage": 99.77375565610859, "evalue": 0.0, "bitscore": 857.0}], "name": "WP_000627618.1", "ipg": "18101288", "start": 45381, "end": 46707, "strand": 1, "sequence": null}, {"id": null, "hits": [{"query": "STS_YcaO", "subject": "WP_000846700.1", "identity": 93.667, "coverage": 99.66777408637874, "evalue": 0.0, "bitscore": 568.0}], "name": "WP_000846700.1", "ipg": "18101289", "start": 44465, "end": 45395, "strand": 1, "sequence": null}], "clusters": [{"indices": [0, 2, 1], "subjects": [], "intermediate_genes": [], "score": 3.1683, "start": 43579, "end": 46707, "number": 1012}]}, {"accession": "JAGFCF010000009.1", "subjects": [{"id": null, "hits": [{"query": "STS_Dehydrogenase", "subject": "MBO2793941.1", "identity": 96.923, "coverage": 98.48484848484848, "evalue": 1.16e-86, "bitscore": 258.0}], "name": "MBO2793941.1", "ipg": "18101290", "start": 43579, "end": 44458, "strand": 1, "sequence": null}, {"id": null, "hits": [{"query": "STS_E1-like", "subject": "MBO2793943.1", "identity": 94.104, "coverage": 99.77375565610859, "evalue": 0.0, "bitscore": 857.0}], "name": "MBO2793943.1", "ipg": "18101288", "start": 45381, "end": 46707, "strand": 1, "sequence": null}, {"id": null, "hits": [{"query": "STS_YcaO", "subject": "MBO2793942.1", "identity": 93.667, "coverage": 99.66777408637874, "evalue": 0.0, "bitscore": 568.0}], "name": "MBO2793942.1", "ipg": "18101289", "start": 44465, "end": 45395, "strand": 1, "sequence": null}], "clusters": []}]}, {"name": "Staphylococcus aureus", "strain": "6136", "scaffolds": [{"accession": "NZ_JAGFCN010000005.1", "subjects": [{"id": null, "hits": [{"query": "STS_Dehydrogenase", "subject": "WP_000611635.1", "identity": 96.923, "coverage": 98.48484848484848, "evalue": 1.16e-86, "bitscore": 258.0}], "name": "WP_000611635.1", "ipg": "18101290", "start": 26677, "end": 27556, "strand": -1, "sequence": null}, {"id": null, "hits": [{"query": "STS_E1-like", "subject": "WP_000627618.1", "identity": 94.104, "coverage": 99.77375565610859, "evalue": 0.0, "bitscore": 857.0}], "name": "WP_000627618.1", "ipg": "18101288", "start": 24428, "end": 25754, "strand": -1, "sequence": null}, {"id": null, "hits": [{"query": "STS_YcaO", "subject": "WP_000846700.1", "identity": 93.667, "coverage": 99.66777408637874, "evalue": 0.0, "bitscore": 568.0}], "name": "WP_000846700.1", "ipg": "18101289", "start": 25740, "end": 26670, "strand": -1, "sequence": null}], "clusters": [{"indices": [1, 2, 0], "subjects": [], "intermediate_genes": [], "score": 3.1683, "start": 24428, "end": 27556, "number": 1014}]}, {"accession": "JAGFCN010000005.1", "subjects": [{"id": null, "hits": [{"query": "STS_Dehydrogenase", "subject": "MBO2759526.1", "identity": 96.923, "coverage": 98.48484848484848, "evalue": 1.16e-86, "bitscore": 258.0}], "name": "MBO2759526.1", "ipg": "18101290", "start": 26677, "end": 27556, "strand": -1, "sequence": null}, {"id": null, "hits": [{"query": "STS_E1-like", "subject": "MBO2759524.1", "identity": 94.104, "coverage": 99.77375565610859, "evalue": 0.0, "bitscore": 857.0}], "name": "MBO2759524.1", "ipg": "18101288", "start": 24428, "end": 25754, "strand": -1, "sequence": null}, {"id": null, "hits": [{"query": "STS_YcaO", "subject": "MBO2759525.1", "identity": 93.667, "coverage": 99.66777408637874, "evalue": 0.0, "bitscore": 568.0}], "name": "MBO2759525.1", "ipg": "18101289", "start": 25740, "end": 26670, "strand": -1, "sequence": null}], "clusters": []}]}, {"name": "Staphylococcus aureus", "strain": "KZ_188", "scaffolds": [{"accession": "NZ_JAGGIM010000001.1", "subjects": [{"id": null, "hits": [{"query": "STS_Dehydrogenase", "subject": "WP_000611635.1", "identity": 96.923, "coverage": 98.48484848484848, "evalue": 1.16e-86, "bitscore": 258.0}], "name": "WP_000611635.1", "ipg": "18101290", "start": 1042475, "end": 1043354, "strand": -1, "sequence": null}, {"id": null, "hits": [{"query": "STS_E1-like", "subject": "WP_000627618.1", "identity": 94.104, "coverage": 99.77375565610859, "evalue": 0.0, "bitscore": 857.0}], "name": "WP_000627618.1", "ipg": "18101288", "start": 1040226, "end": 1041552, "strand": -1, "sequence": null}, {"id": null, "hits": [{"query": "STS_YcaO", "subject": "WP_000846700.1", "identity": 93.667, "coverage": 99.66777408637874, "evalue": 0.0, "bitscore": 568.0}], "name": "WP_000846700.1", "ipg": "18101289", "start": 1041538, "end": 1042468, "strand": -1, "sequence": null}], "clusters": [{"indices": [1, 2, 0], "subjects": [], "intermediate_genes": [], "score": 3.1683, "start": 1040226, "end": 1043354, "number": 1016}]}, {"accession": "JAGGIM010000001.1", "subjects": [{"id": null, "hits": [{"query": "STS_Dehydrogenase", "subject": "MBO8106810.1", "identity": 96.923, "coverage": 98.48484848484848, "evalue": 1.16e-86, "bitscore": 258.0}], "name": "MBO8106810.1", "ipg": "18101290", "start": 1042475, "end": 1043354, "strand": -1, "sequence": null}, {"id": null, "hits": [{"query": "STS_E1-like", "subject": "MBO8106808.1", "identity": 94.104, "coverage": 99.77375565610859, "evalue": 0.0, "bitscore": 857.0}], "name": "MBO8106808.1", "ipg": "18101288", "start": 1040226, "end": 1041552, "strand": -1, "sequence": null}, {"id": null, "hits": [{"query": "STS_YcaO", "subject": "MBO8106809.1", "identity": 93.667, "coverage": 99.66777408637874, "evalue": 0.0, "bitscore": 568.0}], "name": "MBO8106809.1", "ipg": "18101289", "start": 1041538, "end": 1042468, "strand": -1, "sequence": null}], "clusters": []}]}, {"name": "Staphylococcus aureus", "strain": "SA456", "scaffolds": [{"accession": "NZ_JAGSAR010000002.1", "subjects": [{"id": null, "hits": [{"query": "STS_Dehydrogenase", "subject": "WP_000611635.1", "identity": 96.923, "coverage": 98.48484848484848, "evalue": 1.16e-86, "bitscore": 258.0}], "name": "WP_000611635.1", "ipg": "18101290", "start": 202981, "end": 203860, "strand": -1, "sequence": null}, {"id": null, "hits": [{"query": "STS_E1-like", "subject": "WP_250722496.1", "identity": 92.258, "coverage": 70.13574660633483, "evalue": 0.0, "bitscore": 597.0}], "name": "WP_250722496.1", "ipg": "556907755", "start": 200731, "end": 201664, "strand": -1, "sequence": null}, {"id": null, "hits": [{"query": "STS_YcaO", "subject": "WP_103188498.1", "identity": 93.333, "coverage": 99.66777408637874, "evalue": 0.0, "bitscore": 566.0}], "name": "WP_103188498.1", "ipg": "177347044", "start": 202044, "end": 202974, "strand": -1, "sequence": null}], "clusters": [{"indices": [1, 2, 0], "subjects": [], "intermediate_genes": [], "score": 3.1421, "start": 200731, "end": 203860, "number": 1018}]}, {"accession": "JAGSAR010000002.1", "subjects": [{"id": null, "hits": [{"query": "STS_Dehydrogenase", "subject": "MCM0449715.1", "identity": 96.923, "coverage": 98.48484848484848, "evalue": 1.16e-86, "bitscore": 258.0}], "name": "MCM0449715.1", "ipg": "18101290", "start": 202981, "end": 203860, "strand": -1, "sequence": null}, {"id": null, "hits": [{"query": "STS_YcaO", "subject": "MCM0449714.1", "identity": 93.333, "coverage": 99.66777408637874, "evalue": 0.0, "bitscore": 566.0}], "name": "MCM0449714.1", "ipg": "177347044", "start": 202044, "end": 202974, "strand": -1, "sequence": null}], "clusters": []}]}, {"name": "Staphylococcus aureus", "strain": "SA455", "scaffolds": [{"accession": "NZ_JAGSAS010000002.1", "subjects": [{"id": null, "hits": [{"query": "STS_Dehydrogenase", "subject": "WP_000611635.1", "identity": 96.923, "coverage": 98.48484848484848, "evalue": 1.16e-86, "bitscore": 258.0}], "name": "WP_000611635.1", "ipg": "18101290", "start": 202981, "end": 203860, "strand": -1, "sequence": null}, {"id": null, "hits": [{"query": "STS_E1-like", "subject": "WP_250722496.1", "identity": 92.258, "coverage": 70.13574660633483, "evalue": 0.0, "bitscore": 597.0}], "name": "WP_250722496.1", "ipg": "556907755", "start": 200731, "end": 201664, "strand": -1, "sequence": null}, {"id": null, "hits": [{"query": "STS_YcaO", "subject": "WP_103188498.1", "identity": 93.333, "coverage": 99.66777408637874, "evalue": 0.0, "bitscore": 566.0}], "name": "WP_103188498.1", "ipg": "177347044", "start": 202044, "end": 202974, "strand": -1, "sequence": null}], "clusters": [{"indices": [1, 2, 0], "subjects": [], "intermediate_genes": [], "score": 3.1421, "start": 200731, "end": 203860, "number": 1019}]}, {"accession": "JAGSAS010000002.1", "subjects": [{"id": null, "hits": [{"query": "STS_Dehydrogenase", "subject": "MCM0460039.1", "identity": 96.923, "coverage": 98.48484848484848, "evalue": 1.16e-86, "bitscore": 258.0}], "name": "MCM0460039.1", "ipg": "18101290", "start": 202981, "end": 203860, "strand": -1, "sequence": null}, {"id": null, "hits": [{"query": "STS_YcaO", "subject": "MCM0460038.1", "identity": 93.333, "coverage": 99.66777408637874, "evalue": 0.0, "bitscore": 566.0}], "name": "MCM0460038.1", "ipg": "177347044", "start": 202044, "end": 202974, "strand": -1, "sequence": null}], "clusters": []}]}, {"name": "Staphylococcus aureus", "strain": "SA447", "scaffolds": [{"accession": "NZ_JAGSAT010000002.1", "subjects": [{"id": null, "hits": [{"query": "STS_Dehydrogenase", "subject": "WP_000611635.1", "identity": 96.923, "coverage": 98.48484848484848, "evalue": 1.16e-86, "bitscore": 258.0}], "name": "WP_000611635.1", "ipg": "18101290", "start": 202981, "end": 203860, "strand": -1, "sequence": null}, {"id": null, "hits": [{"query": "STS_E1-like", "subject": "WP_250722496.1", "identity": 92.258, "coverage": 70.13574660633483, "evalue": 0.0, "bitscore": 597.0}], "name": "WP_250722496.1", "ipg": "556907755", "start": 200731, "end": 201664, "strand": -1, "sequence": null}, {"id": null, "hits": [{"query": "STS_YcaO", "subject": "WP_103188498.1", "identity": 93.333, "coverage": 99.66777408637874, "evalue": 0.0, "bitscore": 566.0}], "name": "WP_103188498.1", "ipg": "177347044", "start": 202044, "end": 202974, "strand": -1, "sequence": null}], "clusters": [{"indices": [1, 2, 0], "subjects": [], "intermediate_genes": [], "score": 3.1421, "start": 200731, "end": 203860, "number": 1020}]}, {"accession": "JAGSAT010000002.1", "subjects": [{"id": null, "hits": [{"query": "STS_Dehydrogenase", "subject": "MCM0454905.1", "identity": 96.923, "coverage": 98.48484848484848, "evalue": 1.16e-86, "bitscore": 258.0}], "name": "MCM0454905.1", "ipg": "18101290", "start": 202981, "end": 203860, "strand": -1, "sequence": null}, {"id": null, "hits": [{"query": "STS_YcaO", "subject": "MCM0454904.1", "identity": 93.333, "coverage": 99.66777408637874, "evalue": 0.0, "bitscore": 566.0}], "name": "MCM0454904.1", "ipg": "177347044", "start": 202044, "end": 202974, "strand": -1, "sequence": null}], "clusters": []}]}, {"name": "Staphylococcus aureus", "strain": "SA446", "scaffolds": [{"accession": "NZ_JAGSAU010000002.1", "subjects": [{"id": null, "hits": [{"query": "STS_Dehydrogenase", "subject": "WP_000611635.1", "identity": 96.923, "coverage": 98.48484848484848, "evalue": 1.16e-86, "bitscore": 258.0}], "name": "WP_000611635.1", "ipg": "18101290", "start": 202981, "end": 203860, "strand": -1, "sequence": null}, {"id": null, "hits": [{"query": "STS_E1-like", "subject": "WP_250722496.1", "identity": 92.258, "coverage": 70.13574660633483, "evalue": 0.0, "bitscore": 597.0}], "name": "WP_250722496.1", "ipg": "556907755", "start": 200731, "end": 201664, "strand": -1, "sequence": null}, {"id": null, "hits": [{"query": "STS_YcaO", "subject": "WP_103188498.1", "identity": 93.333, "coverage": 99.66777408637874, "evalue": 0.0, "bitscore": 566.0}], "name": "WP_103188498.1", "ipg": "177347044", "start": 202044, "end": 202974, "strand": -1, "sequence": null}], "clusters": [{"indices": [1, 2, 0], "subjects": [], "intermediate_genes": [], "score": 3.1421, "start": 200731, "end": 203860, "number": 1021}]}, {"accession": "JAGSAU010000002.1", "subjects": [{"id": null, "hits": [{"query": "STS_Dehydrogenase", "subject": "MCM0467883.1", "identity": 96.923, "coverage": 98.48484848484848, "evalue": 1.16e-86, "bitscore": 258.0}], "name": "MCM0467883.1", "ipg": "18101290", "start": 202981, "end": 203860, "strand": -1, "sequence": null}, {"id": null, "hits": [{"query": "STS_YcaO", "subject": "MCM0467882.1", "identity": 93.333, "coverage": 99.66777408637874, "evalue": 0.0, "bitscore": 566.0}], "name": "MCM0467882.1", "ipg": "177347044", "start": 202044, "end": 202974, "strand": -1, "sequence": null}], "clusters": []}]}, {"name": "Staphylococcus aureus", "strain": "SA435", "scaffolds": [{"accession": "NZ_JAGSAW010000002.1", "subjects": [{"id": null, "hits": [{"query": "STS_Dehydrogenase", "subject": "WP_000611635.1", "identity": 96.923, "coverage": 98.48484848484848, "evalue": 1.16e-86, "bitscore": 258.0}], "name": "WP_000611635.1", "ipg": "18101290", "start": 202981, "end": 203860, "strand": -1, "sequence": null}, {"id": null, "hits": [{"query": "STS_E1-like", "subject": "WP_250722496.1", "identity": 92.258, "coverage": 70.13574660633483, "evalue": 0.0, "bitscore": 597.0}], "name": "WP_250722496.1", "ipg": "556907755", "start": 200731, "end": 201664, "strand": -1, "sequence": null}, {"id": null, "hits": [{"query": "STS_YcaO", "subject": "WP_103188498.1", "identity": 93.333, "coverage": 99.66777408637874, "evalue": 0.0, "bitscore": 566.0}], "name": "WP_103188498.1", "ipg": "177347044", "start": 202044, "end": 202974, "strand": -1, "sequence": null}], "clusters": [{"indices": [1, 2, 0], "subjects": [], "intermediate_genes": [], "score": 3.1421, "start": 200731, "end": 203860, "number": 1022}]}, {"accession": "JAGSAW010000002.1", "subjects": [{"id": null, "hits": [{"query": "STS_Dehydrogenase", "subject": "MCM0473059.1", "identity": 96.923, "coverage": 98.48484848484848, "evalue": 1.16e-86, "bitscore": 258.0}], "name": "MCM0473059.1", "ipg": "18101290", "start": 202981, "end": 203860, "strand": -1, "sequence": null}, {"id": null, "hits": [{"query": "STS_YcaO", "subject": "MCM0473058.1", "identity": 93.333, "coverage": 99.66777408637874, "evalue": 0.0, "bitscore": 566.0}], "name": "MCM0473058.1", "ipg": "177347044", "start": 202044, "end": 202974, "strand": -1, "sequence": null}], "clusters": []}]}, {"name": "Staphylococcus aureus", "strain": "SA432", "scaffolds": [{"accession": "NZ_JAGSAY010000002.1", "subjects": [{"id": null, "hits": [{"query": "STS_Dehydrogenase", "subject": "WP_000611635.1", "identity": 96.923, "coverage": 98.48484848484848, "evalue": 1.16e-86, "bitscore": 258.0}], "name": "WP_000611635.1", "ipg": "18101290", "start": 271329, "end": 272208, "strand": -1, "sequence": null}, {"id": null, "hits": [{"query": "STS_E1-like", "subject": "WP_250722496.1", "identity": 92.258, "coverage": 70.13574660633483, "evalue": 0.0, "bitscore": 597.0}], "name": "WP_250722496.1", "ipg": "556907755", "start": 269079, "end": 270012, "strand": -1, "sequence": null}, {"id": null, "hits": [{"query": "STS_YcaO", "subject": "WP_250722500.1", "identity": 93.667, "coverage": 99.66777408637874, "evalue": 0.0, "bitscore": 568.0}], "name": "WP_250722500.1", "ipg": "556907754", "start": 270392, "end": 271295, "strand": -1, "sequence": null}], "clusters": [{"indices": [1, 2, 0], "subjects": [], "intermediate_genes": [], "score": 3.1423, "start": 269079, "end": 272208, "number": 1023}]}, {"accession": "JAGSAY010000002.1", "subjects": [{"id": null, "hits": [{"query": "STS_Dehydrogenase", "subject": "MCM0462794.1", "identity": 96.923, "coverage": 98.48484848484848, "evalue": 1.16e-86, "bitscore": 258.0}], "name": "MCM0462794.1", "ipg": "18101290", "start": 271329, "end": 272208, "strand": -1, "sequence": null}, {"id": null, "hits": [{"query": "STS_YcaO", "subject": "MCM0462793.1", "identity": 93.333, "coverage": 99.66777408637874, "evalue": 0.0, "bitscore": 566.0}], "name": "MCM0462793.1", "ipg": "177347044", "start": 270392, "end": 271322, "strand": -1, "sequence": null}], "clusters": []}]}, {"name": "Staphylococcus aureus", "strain": "SA431", "scaffolds": [{"accession": "NZ_JAGSAZ010000002.1", "subjects": [{"id": null, "hits": [{"query": "STS_Dehydrogenase", "subject": "WP_000611635.1", "identity": 96.923, "coverage": 98.48484848484848, "evalue": 1.16e-86, "bitscore": 258.0}], "name": "WP_000611635.1", "ipg": "18101290", "start": 202981, "end": 203860, "strand": -1, "sequence": null}, {"id": null, "hits": [{"query": "STS_E1-like", "subject": "WP_250722496.1", "identity": 92.258, "coverage": 70.13574660633483, "evalue": 0.0, "bitscore": 597.0}], "name": "WP_250722496.1", "ipg": "556907755", "start": 200731, "end": 201664, "strand": -1, "sequence": null}, {"id": null, "hits": [{"query": "STS_YcaO", "subject": "WP_103188498.1", "identity": 93.333, "coverage": 99.66777408637874, "evalue": 0.0, "bitscore": 566.0}], "name": "WP_103188498.1", "ipg": "177347044", "start": 202044, "end": 202974, "strand": -1, "sequence": null}], "clusters": [{"indices": [1, 2, 0], "subjects": [], "intermediate_genes": [], "score": 3.1421, "start": 200731, "end": 203860, "number": 1024}]}, {"accession": "JAGSAZ010000002.1", "subjects": [{"id": null, "hits": [{"query": "STS_Dehydrogenase", "subject": "MCM0475658.1", "identity": 96.923, "coverage": 98.48484848484848, "evalue": 1.16e-86, "bitscore": 258.0}], "name": "MCM0475658.1", "ipg": "18101290", "start": 202981, "end": 203860, "strand": -1, "sequence": null}, {"id": null, "hits": [{"query": "STS_YcaO", "subject": "MCM0475657.1", "identity": 93.333, "coverage": 99.66777408637874, "evalue": 0.0, "bitscore": 566.0}], "name": "MCM0475657.1", "ipg": "177347044", "start": 202044, "end": 202974, "strand": -1, "sequence": null}], "clusters": []}]}, {"name": "Staphylococcus aureus", "strain": "SA422", "scaffolds": [{"accession": "NZ_JAGSBC010000002.1", "subjects": [{"id": null, "hits": [{"query": "STS_Dehydrogenase", "subject": "WP_000611635.1", "identity": 96.923, "coverage": 98.48484848484848, "evalue": 1.16e-86, "bitscore": 258.0}], "name": "WP_000611635.1", "ipg": "18101290", "start": 144982, "end": 145861, "strand": 1, "sequence": null}, {"id": null, "hits": [{"query": "STS_E1-like", "subject": "WP_250722496.1", "identity": 92.258, "coverage": 70.13574660633483, "evalue": 0.0, "bitscore": 597.0}], "name": "WP_250722496.1", "ipg": "556907755", "start": 147178, "end": 148111, "strand": 1, "sequence": null}, {"id": null, "hits": [{"query": "STS_YcaO", "subject": "WP_103188498.1", "identity": 93.333, "coverage": 99.66777408637874, "evalue": 0.0, "bitscore": 566.0}], "name": "WP_103188498.1", "ipg": "177347044", "start": 145868, "end": 146798, "strand": 1, "sequence": null}], "clusters": [{"indices": [0, 2, 1], "subjects": [], "intermediate_genes": [], "score": 3.1421, "start": 144982, "end": 148111, "number": 1025}]}, {"accession": "JAGSBC010000002.1", "subjects": [{"id": null, "hits": [{"query": "STS_Dehydrogenase", "subject": "MCM0486020.1", "identity": 96.923, "coverage": 98.48484848484848, "evalue": 1.16e-86, "bitscore": 258.0}], "name": "MCM0486020.1", "ipg": "18101290", "start": 144982, "end": 145861, "strand": 1, "sequence": null}, {"id": null, "hits": [{"query": "STS_YcaO", "subject": "MCM0486021.1", "identity": 93.333, "coverage": 99.66777408637874, "evalue": 0.0, "bitscore": 566.0}], "name": "MCM0486021.1", "ipg": "177347044", "start": 145868, "end": 146798, "strand": 1, "sequence": null}], "clusters": []}]}, {"name": "Staphylococcus aureus", "strain": "SA421", "scaffolds": [{"accession": "NZ_JAGSBD010000002.1", "subjects": [{"id": null, "hits": [{"query": "STS_Dehydrogenase", "subject": "WP_000611635.1", "identity": 96.923, "coverage": 98.48484848484848, "evalue": 1.16e-86, "bitscore": 258.0}], "name": "WP_000611635.1", "ipg": "18101290", "start": 144982, "end": 145861, "strand": 1, "sequence": null}, {"id": null, "hits": [{"query": "STS_E1-like", "subject": "WP_250722496.1", "identity": 92.258, "coverage": 70.13574660633483, "evalue": 0.0, "bitscore": 597.0}], "name": "WP_250722496.1", "ipg": "556907755", "start": 147178, "end": 148111, "strand": 1, "sequence": null}, {"id": null, "hits": [{"query": "STS_YcaO", "subject": "WP_103188498.1", "identity": 93.333, "coverage": 99.66777408637874, "evalue": 0.0, "bitscore": 566.0}], "name": "WP_103188498.1", "ipg": "177347044", "start": 145868, "end": 146798, "strand": 1, "sequence": null}], "clusters": [{"indices": [0, 2, 1], "subjects": [], "intermediate_genes": [], "score": 3.1421, "start": 144982, "end": 148111, "number": 1026}]}, {"accession": "JAGSBD010000002.1", "subjects": [{"id": null, "hits": [{"query": "STS_Dehydrogenase", "subject": "MCM0496457.1", "identity": 96.923, "coverage": 98.48484848484848, "evalue": 1.16e-86, "bitscore": 258.0}], "name": "MCM0496457.1", "ipg": "18101290", "start": 144982, "end": 145861, "strand": 1, "sequence": null}, {"id": null, "hits": [{"query": "STS_YcaO", "subject": "MCM0496458.1", "identity": 93.333, "coverage": 99.66777408637874, "evalue": 0.0, "bitscore": 566.0}], "name": "MCM0496458.1", "ipg": "177347044", "start": 145868, "end": 146798, "strand": 1, "sequence": null}], "clusters": []}]}, {"name": "Staphylococcus aureus", "strain": "SA420", "scaffolds": [{"accession": "NZ_JAGSBE010000002.1", "subjects": [{"id": null, "hits": [{"query": "STS_Dehydrogenase", "subject": "WP_000611635.1", "identity": 96.923, "coverage": 98.48484848484848, "evalue": 1.16e-86, "bitscore": 258.0}], "name": "WP_000611635.1", "ipg": "18101290", "start": 202981, "end": 203860, "strand": -1, "sequence": null}, {"id": null, "hits": [{"query": "STS_E1-like", "subject": "WP_250722496.1", "identity": 92.258, "coverage": 70.13574660633483, "evalue": 0.0, "bitscore": 597.0}], "name": "WP_250722496.1", "ipg": "556907755", "start": 200731, "end": 201664, "strand": -1, "sequence": null}, {"id": null, "hits": [{"query": "STS_YcaO", "subject": "WP_103188498.1", "identity": 93.333, "coverage": 99.66777408637874, "evalue": 0.0, "bitscore": 566.0}], "name": "WP_103188498.1", "ipg": "177347044", "start": 202044, "end": 202974, "strand": -1, "sequence": null}], "clusters": [{"indices": [1, 2, 0], "subjects": [], "intermediate_genes": [], "score": 3.1421, "start": 200731, "end": 203860, "number": 1027}]}, {"accession": "JAGSBE010000002.1", "subjects": [{"id": null, "hits": [{"query": "STS_Dehydrogenase", "subject": "MCM0501623.1", "identity": 96.923, "coverage": 98.48484848484848, "evalue": 1.16e-86, "bitscore": 258.0}], "name": "MCM0501623.1", "ipg": "18101290", "start": 202981, "end": 203860, "strand": -1, "sequence": null}, {"id": null, "hits": [{"query": "STS_YcaO", "subject": "MCM0501622.1", "identity": 93.333, "coverage": 99.66777408637874, "evalue": 0.0, "bitscore": 566.0}], "name": "MCM0501622.1", "ipg": "177347044", "start": 202044, "end": 202974, "strand": -1, "sequence": null}], "clusters": []}]}, {"name": "Staphylococcus aureus", "strain": "SA410", "scaffolds": [{"accession": "NZ_JAGSBF010000002.1", "subjects": [{"id": null, "hits": [{"query": "STS_Dehydrogenase", "subject": "WP_000611635.1", "identity": 96.923, "coverage": 98.48484848484848, "evalue": 1.16e-86, "bitscore": 258.0}], "name": "WP_000611635.1", "ipg": "18101290", "start": 144982, "end": 145861, "strand": 1, "sequence": null}, {"id": null, "hits": [{"query": "STS_E1-like", "subject": "WP_250722496.1", "identity": 92.258, "coverage": 70.13574660633483, "evalue": 0.0, "bitscore": 597.0}], "name": "WP_250722496.1", "ipg": "556907755", "start": 147178, "end": 148111, "strand": 1, "sequence": null}, {"id": null, "hits": [{"query": "STS_YcaO", "subject": "WP_103188498.1", "identity": 93.333, "coverage": 99.66777408637874, "evalue": 0.0, "bitscore": 566.0}], "name": "WP_103188498.1", "ipg": "177347044", "start": 145868, "end": 146798, "strand": 1, "sequence": null}], "clusters": [{"indices": [0, 2, 1], "subjects": [], "intermediate_genes": [], "score": 3.1421, "start": 144982, "end": 148111, "number": 1028}]}, {"accession": "JAGSBF010000002.1", "subjects": [{"id": null, "hits": [{"query": "STS_Dehydrogenase", "subject": "MCM0478249.1", "identity": 96.923, "coverage": 98.48484848484848, "evalue": 1.16e-86, "bitscore": 258.0}], "name": "MCM0478249.1", "ipg": "18101290", "start": 144982, "end": 145861, "strand": 1, "sequence": null}, {"id": null, "hits": [{"query": "STS_YcaO", "subject": "MCM0478250.1", "identity": 93.333, "coverage": 99.66777408637874, "evalue": 0.0, "bitscore": 566.0}], "name": "MCM0478250.1", "ipg": "177347044", "start": 145868, "end": 146798, "strand": 1, "sequence": null}], "clusters": []}]}, {"name": "Staphylococcus aureus", "strain": "SA404", "scaffolds": [{"accession": "NZ_JAGSBG010000002.1", "subjects": [{"id": null, "hits": [{"query": "STS_Dehydrogenase", "subject": "WP_000611635.1", "identity": 96.923, "coverage": 98.48484848484848, "evalue": 1.16e-86, "bitscore": 258.0}], "name": "WP_000611635.1", "ipg": "18101290", "start": 202981, "end": 203860, "strand": -1, "sequence": null}, {"id": null, "hits": [{"query": "STS_E1-like", "subject": "WP_250722496.1", "identity": 92.258, "coverage": 70.13574660633483, "evalue": 0.0, "bitscore": 597.0}], "name": "WP_250722496.1", "ipg": "556907755", "start": 200731, "end": 201664, "strand": -1, "sequence": null}, {"id": null, "hits": [{"query": "STS_YcaO", "subject": "WP_103188498.1", "identity": 93.333, "coverage": 99.66777408637874, "evalue": 0.0, "bitscore": 566.0}], "name": "WP_103188498.1", "ipg": "177347044", "start": 202044, "end": 202974, "strand": -1, "sequence": null}], "clusters": [{"indices": [1, 2, 0], "subjects": [], "intermediate_genes": [], "score": 3.1421, "start": 200731, "end": 203860, "number": 1029}]}, {"accession": "JAGSBG010000002.1", "subjects": [{"id": null, "hits": [{"query": "STS_Dehydrogenase", "subject": "MCM0488621.1", "identity": 96.923, "coverage": 98.48484848484848, "evalue": 1.16e-86, "bitscore": 258.0}], "name": "MCM0488621.1", "ipg": "18101290", "start": 202981, "end": 203860, "strand": -1, "sequence": null}, {"id": null, "hits": [{"query": "STS_YcaO", "subject": "MCM0488620.1", "identity": 93.333, "coverage": 99.66777408637874, "evalue": 0.0, "bitscore": 566.0}], "name": "MCM0488620.1", "ipg": "177347044", "start": 202044, "end": 202974, "strand": -1, "sequence": null}], "clusters": []}]}, {"name": "Staphylococcus aureus", "strain": "SA401", "scaffolds": [{"accession": "NZ_JAGSBH010000002.1", "subjects": [{"id": null, "hits": [{"query": "STS_Dehydrogenase", "subject": "WP_000611635.1", "identity": 96.923, "coverage": 98.48484848484848, "evalue": 1.16e-86, "bitscore": 258.0}], "name": "WP_000611635.1", "ipg": "18101290", "start": 144982, "end": 145861, "strand": 1, "sequence": null}, {"id": null, "hits": [{"query": "STS_E1-like", "subject": "WP_250722496.1", "identity": 92.258, "coverage": 70.13574660633483, "evalue": 0.0, "bitscore": 597.0}], "name": "WP_250722496.1", "ipg": "556907755", "start": 147178, "end": 148111, "strand": 1, "sequence": null}, {"id": null, "hits": [{"query": "STS_YcaO", "subject": "WP_103188498.1", "identity": 93.333, "coverage": 99.66777408637874, "evalue": 0.0, "bitscore": 566.0}], "name": "WP_103188498.1", "ipg": "177347044", "start": 145868, "end": 146798, "strand": 1, "sequence": null}], "clusters": [{"indices": [0, 2, 1], "subjects": [], "intermediate_genes": [], "score": 3.1421, "start": 144982, "end": 148111, "number": 1030}]}, {"accession": "JAGSBH010000002.1", "subjects": [{"id": null, "hits": [{"query": "STS_Dehydrogenase", "subject": "MCM0483422.1", "identity": 96.923, "coverage": 98.48484848484848, "evalue": 1.16e-86, "bitscore": 258.0}], "name": "MCM0483422.1", "ipg": "18101290", "start": 144982, "end": 145861, "strand": 1, "sequence": null}, {"id": null, "hits": [{"query": "STS_YcaO", "subject": "MCM0483423.1", "identity": 93.333, "coverage": 99.66777408637874, "evalue": 0.0, "bitscore": 566.0}], "name": "MCM0483423.1", "ipg": "177347044", "start": 145868, "end": 146798, "strand": 1, "sequence": null}], "clusters": []}]}, {"name": "Staphylococcus aureus", "strain": "SA399", "scaffolds": [{"accession": "NZ_JAGSBI010000002.1", "subjects": [{"id": null, "hits": [{"query": "STS_Dehydrogenase", "subject": "WP_000611635.1", "identity": 96.923, "coverage": 98.48484848484848, "evalue": 1.16e-86, "bitscore": 258.0}], "name": "WP_000611635.1", "ipg": "18101290", "start": 144982, "end": 145861, "strand": 1, "sequence": null}, {"id": null, "hits": [{"query": "STS_E1-like", "subject": "WP_250722496.1", "identity": 92.258, "coverage": 70.13574660633483, "evalue": 0.0, "bitscore": 597.0}], "name": "WP_250722496.1", "ipg": "556907755", "start": 147178, "end": 148111, "strand": 1, "sequence": null}, {"id": null, "hits": [{"query": "STS_YcaO", "subject": "WP_103188498.1", "identity": 93.333, "coverage": 99.66777408637874, "evalue": 0.0, "bitscore": 566.0}], "name": "WP_103188498.1", "ipg": "177347044", "start": 145868, "end": 146798, "strand": 1, "sequence": null}], "clusters": [{"indices": [0, 2, 1], "subjects": [], "intermediate_genes": [], "score": 3.1421, "start": 144982, "end": 148111, "number": 1031}]}, {"accession": "JAGSBI010000002.1", "subjects": [{"id": null, "hits": [{"query": "STS_Dehydrogenase", "subject": "MCM0491212.1", "identity": 96.923, "coverage": 98.48484848484848, "evalue": 1.16e-86, "bitscore": 258.0}], "name": "MCM0491212.1", "ipg": "18101290", "start": 144982, "end": 145861, "strand": 1, "sequence": null}, {"id": null, "hits": [{"query": "STS_YcaO", "subject": "MCM0491213.1", "identity": 93.333, "coverage": 99.66777408637874, "evalue": 0.0, "bitscore": 566.0}], "name": "MCM0491213.1", "ipg": "177347044", "start": 145868, "end": 146798, "strand": 1, "sequence": null}], "clusters": []}]}, {"name": "Staphylococcus aureus", "strain": "SA395", "scaffolds": [{"accession": "NZ_JAGSBJ010000002.1", "subjects": [{"id": null, "hits": [{"query": "STS_Dehydrogenase", "subject": "WP_000611635.1", "identity": 96.923, "coverage": 98.48484848484848, "evalue": 1.16e-86, "bitscore": 258.0}], "name": "WP_000611635.1", "ipg": "18101290", "start": 70844, "end": 71723, "strand": 1, "sequence": null}, {"id": null, "hits": [{"query": "STS_E1-like", "subject": "WP_250722496.1", "identity": 92.258, "coverage": 70.13574660633483, "evalue": 0.0, "bitscore": 597.0}], "name": "WP_250722496.1", "ipg": "556907755", "start": 73040, "end": 73973, "strand": 1, "sequence": null}, {"id": null, "hits": [{"query": "STS_YcaO", "subject": "WP_103188498.1", "identity": 93.333, "coverage": 99.66777408637874, "evalue": 0.0, "bitscore": 566.0}], "name": "WP_103188498.1", "ipg": "177347044", "start": 71730, "end": 72660, "strand": 1, "sequence": null}], "clusters": [{"indices": [0, 2, 1], "subjects": [], "intermediate_genes": [], "score": 3.1421, "start": 70844, "end": 73973, "number": 1032}]}, {"accession": "JAGSBJ010000002.1", "subjects": [{"id": null, "hits": [{"query": "STS_Dehydrogenase", "subject": "MCM0493814.1", "identity": 96.923, "coverage": 98.48484848484848, "evalue": 1.16e-86, "bitscore": 258.0}], "name": "MCM0493814.1", "ipg": "18101290", "start": 70844, "end": 71723, "strand": 1, "sequence": null}, {"id": null, "hits": [{"query": "STS_YcaO", "subject": "MCM0493815.1", "identity": 93.333, "coverage": 99.66777408637874, "evalue": 0.0, "bitscore": 566.0}], "name": "MCM0493815.1", "ipg": "177347044", "start": 71730, "end": 72660, "strand": 1, "sequence": null}], "clusters": []}]}, {"name": "Staphylococcus aureus", "strain": "SA387", "scaffolds": [{"accession": "NZ_JAGSBL010000002.1", "subjects": [{"id": null, "hits": [{"query": "STS_Dehydrogenase", "subject": "WP_000611635.1", "identity": 96.923, "coverage": 98.48484848484848, "evalue": 1.16e-86, "bitscore": 258.0}], "name": "WP_000611635.1", "ipg": "18101290", "start": 271329, "end": 272208, "strand": -1, "sequence": null}, {"id": null, "hits": [{"query": "STS_E1-like", "subject": "WP_250722496.1", "identity": 92.258, "coverage": 70.13574660633483, "evalue": 0.0, "bitscore": 597.0}], "name": "WP_250722496.1", "ipg": "556907755", "start": 269079, "end": 270012, "strand": -1, "sequence": null}, {"id": null, "hits": [{"query": "STS_YcaO", "subject": "WP_250722500.1", "identity": 93.667, "coverage": 99.66777408637874, "evalue": 0.0, "bitscore": 568.0}], "name": "WP_250722500.1", "ipg": "556907754", "start": 270392, "end": 271295, "strand": -1, "sequence": null}], "clusters": [{"indices": [1, 2, 0], "subjects": [], "intermediate_genes": [], "score": 3.1423, "start": 269079, "end": 272208, "number": 1033}]}, {"accession": "JAGSBL010000002.1", "subjects": [{"id": null, "hits": [{"query": "STS_Dehydrogenase", "subject": "MCM0504377.1", "identity": 96.923, "coverage": 98.48484848484848, "evalue": 1.16e-86, "bitscore": 258.0}], "name": "MCM0504377.1", "ipg": "18101290", "start": 271329, "end": 272208, "strand": -1, "sequence": null}, {"id": null, "hits": [{"query": "STS_YcaO", "subject": "MCM0504376.1", "identity": 93.333, "coverage": 99.66777408637874, "evalue": 0.0, "bitscore": 566.0}], "name": "MCM0504376.1", "ipg": "177347044", "start": 270392, "end": 271322, "strand": -1, "sequence": null}], "clusters": []}]}, {"name": "Staphylococcus aureus", "strain": "SA384", "scaffolds": [{"accession": "NZ_JAGSBM010000002.1", "subjects": [{"id": null, "hits": [{"query": "STS_Dehydrogenase", "subject": "WP_000611635.1", "identity": 96.923, "coverage": 98.48484848484848, "evalue": 1.16e-86, "bitscore": 258.0}], "name": "WP_000611635.1", "ipg": "18101290", "start": 70844, "end": 71723, "strand": 1, "sequence": null}, {"id": null, "hits": [{"query": "STS_E1-like", "subject": "WP_250722496.1", "identity": 92.258, "coverage": 70.13574660633483, "evalue": 0.0, "bitscore": 597.0}], "name": "WP_250722496.1", "ipg": "556907755", "start": 73040, "end": 73973, "strand": 1, "sequence": null}, {"id": null, "hits": [{"query": "STS_YcaO", "subject": "WP_103188498.1", "identity": 93.333, "coverage": 99.66777408637874, "evalue": 0.0, "bitscore": 566.0}], "name": "WP_103188498.1", "ipg": "177347044", "start": 71730, "end": 72660, "strand": 1, "sequence": null}], "clusters": [{"indices": [0, 2, 1], "subjects": [], "intermediate_genes": [], "score": 3.1421, "start": 70844, "end": 73973, "number": 1034}]}, {"accession": "JAGSBM010000002.1", "subjects": [{"id": null, "hits": [{"query": "STS_Dehydrogenase", "subject": "MCM0506867.1", "identity": 96.923, "coverage": 98.48484848484848, "evalue": 1.16e-86, "bitscore": 258.0}], "name": "MCM0506867.1", "ipg": "18101290", "start": 70844, "end": 71723, "strand": 1, "sequence": null}, {"id": null, "hits": [{"query": "STS_YcaO", "subject": "MCM0506868.1", "identity": 93.333, "coverage": 99.66777408637874, "evalue": 0.0, "bitscore": 566.0}], "name": "MCM0506868.1", "ipg": "177347044", "start": 71730, "end": 72660, "strand": 1, "sequence": null}], "clusters": []}]}, {"name": "Staphylococcus aureus", "strain": "SA380", "scaffolds": [{"accession": "NZ_JAGSBN010000002.1", "subjects": [{"id": null, "hits": [{"query": "STS_Dehydrogenase", "subject": "WP_000611635.1", "identity": 96.923, "coverage": 98.48484848484848, "evalue": 1.16e-86, "bitscore": 258.0}], "name": "WP_000611635.1", "ipg": "18101290", "start": 202981, "end": 203860, "strand": -1, "sequence": null}, {"id": null, "hits": [{"query": "STS_E1-like", "subject": "WP_250722496.1", "identity": 92.258, "coverage": 70.13574660633483, "evalue": 0.0, "bitscore": 597.0}], "name": "WP_250722496.1", "ipg": "556907755", "start": 200731, "end": 201664, "strand": -1, "sequence": null}, {"id": null, "hits": [{"query": "STS_YcaO", "subject": "WP_103188498.1", "identity": 93.333, "coverage": 99.66777408637874, "evalue": 0.0, "bitscore": 566.0}], "name": "WP_103188498.1", "ipg": "177347044", "start": 202044, "end": 202974, "strand": -1, "sequence": null}], "clusters": [{"indices": [1, 2, 0], "subjects": [], "intermediate_genes": [], "score": 3.1421, "start": 200731, "end": 203860, "number": 1035}]}, {"accession": "JAGSBN010000002.1", "subjects": [{"id": null, "hits": [{"query": "STS_Dehydrogenase", "subject": "MCM0512162.1", "identity": 96.923, "coverage": 98.48484848484848, "evalue": 1.16e-86, "bitscore": 258.0}], "name": "MCM0512162.1", "ipg": "18101290", "start": 202981, "end": 203860, "strand": -1, "sequence": null}, {"id": null, "hits": [{"query": "STS_YcaO", "subject": "MCM0512161.1", "identity": 93.333, "coverage": 99.66777408637874, "evalue": 0.0, "bitscore": 566.0}], "name": "MCM0512161.1", "ipg": "177347044", "start": 202044, "end": 202974, "strand": -1, "sequence": null}], "clusters": []}]}, {"name": "Staphylococcus aureus", "strain": "SA379", "scaffolds": [{"accession": "NZ_JAGSBO010000002.1", "subjects": [{"id": null, "hits": [{"query": "STS_Dehydrogenase", "subject": "WP_000611635.1", "identity": 96.923, "coverage": 98.48484848484848, "evalue": 1.16e-86, "bitscore": 258.0}], "name": "WP_000611635.1", "ipg": "18101290", "start": 144982, "end": 145861, "strand": 1, "sequence": null}, {"id": null, "hits": [{"query": "STS_E1-like", "subject": "WP_250722496.1", "identity": 92.258, "coverage": 70.13574660633483, "evalue": 0.0, "bitscore": 597.0}], "name": "WP_250722496.1", "ipg": "556907755", "start": 147178, "end": 148111, "strand": 1, "sequence": null}, {"id": null, "hits": [{"query": "STS_YcaO", "subject": "WP_103188498.1", "identity": 93.333, "coverage": 99.66777408637874, "evalue": 0.0, "bitscore": 566.0}], "name": "WP_103188498.1", "ipg": "177347044", "start": 145868, "end": 146798, "strand": 1, "sequence": null}], "clusters": [{"indices": [0, 2, 1], "subjects": [], "intermediate_genes": [], "score": 3.1421, "start": 144982, "end": 148111, "number": 1036}]}, {"accession": "JAGSBO010000002.1", "subjects": [{"id": null, "hits": [{"query": "STS_Dehydrogenase", "subject": "MCM0514750.1", "identity": 96.923, "coverage": 98.48484848484848, "evalue": 1.16e-86, "bitscore": 258.0}], "name": "MCM0514750.1", "ipg": "18101290", "start": 144982, "end": 145861, "strand": 1, "sequence": null}, {"id": null, "hits": [{"query": "STS_YcaO", "subject": "MCM0514751.1", "identity": 93.333, "coverage": 99.66777408637874, "evalue": 0.0, "bitscore": 566.0}], "name": "MCM0514751.1", "ipg": "177347044", "start": 145868, "end": 146798, "strand": 1, "sequence": null}], "clusters": []}]}, {"name": "Staphylococcus aureus", "strain": "SA378", "scaffolds": [{"accession": "NZ_JAGSBP010000002.1", "subjects": [{"id": null, "hits": [{"query": "STS_Dehydrogenase", "subject": "WP_000611635.1", "identity": 96.923, "coverage": 98.48484848484848, "evalue": 1.16e-86, "bitscore": 258.0}], "name": "WP_000611635.1", "ipg": "18101290", "start": 271329, "end": 272208, "strand": -1, "sequence": null}, {"id": null, "hits": [{"query": "STS_E1-like", "subject": "WP_250722496.1", "identity": 92.258, "coverage": 70.13574660633483, "evalue": 0.0, "bitscore": 597.0}], "name": "WP_250722496.1", "ipg": "556907755", "start": 269079, "end": 270012, "strand": -1, "sequence": null}, {"id": null, "hits": [{"query": "STS_YcaO", "subject": "WP_103188498.1", "identity": 93.333, "coverage": 99.66777408637874, "evalue": 0.0, "bitscore": 566.0}], "name": "WP_103188498.1", "ipg": "177347044", "start": 270392, "end": 271322, "strand": -1, "sequence": null}], "clusters": [{"indices": [1, 2, 0], "subjects": [], "intermediate_genes": [], "score": 3.1421, "start": 269079, "end": 272208, "number": 1037}]}, {"accession": "JAGSBP010000002.1", "subjects": [{"id": null, "hits": [{"query": "STS_Dehydrogenase", "subject": "MCM0509674.1", "identity": 96.923, "coverage": 98.48484848484848, "evalue": 1.16e-86, "bitscore": 258.0}], "name": "MCM0509674.1", "ipg": "18101290", "start": 271329, "end": 272208, "strand": -1, "sequence": null}, {"id": null, "hits": [{"query": "STS_YcaO", "subject": "MCM0509673.1", "identity": 93.333, "coverage": 99.66777408637874, "evalue": 0.0, "bitscore": 566.0}], "name": "MCM0509673.1", "ipg": "177347044", "start": 270392, "end": 271322, "strand": -1, "sequence": null}], "clusters": []}]}, {"name": "Staphylococcus aureus", "strain": "SA375", "scaffolds": [{"accession": "NZ_JAGSBQ010000002.1", "subjects": [{"id": null, "hits": [{"query": "STS_Dehydrogenase", "subject": "WP_000611635.1", "identity": 96.923, "coverage": 98.48484848484848, "evalue": 1.16e-86, "bitscore": 258.0}], "name": "WP_000611635.1", "ipg": "18101290", "start": 144982, "end": 145861, "strand": 1, "sequence": null}, {"id": null, "hits": [{"query": "STS_E1-like", "subject": "WP_250722496.1", "identity": 92.258, "coverage": 70.13574660633483, "evalue": 0.0, "bitscore": 597.0}], "name": "WP_250722496.1", "ipg": "556907755", "start": 147178, "end": 148111, "strand": 1, "sequence": null}, {"id": null, "hits": [{"query": "STS_YcaO", "subject": "WP_103188498.1", "identity": 93.333, "coverage": 99.66777408637874, "evalue": 0.0, "bitscore": 566.0}], "name": "WP_103188498.1", "ipg": "177347044", "start": 145868, "end": 146798, "strand": 1, "sequence": null}], "clusters": [{"indices": [0, 2, 1], "subjects": [], "intermediate_genes": [], "score": 3.1421, "start": 144982, "end": 148111, "number": 1038}]}, {"accession": "JAGSBQ010000002.1", "subjects": [{"id": null, "hits": [{"query": "STS_Dehydrogenase", "subject": "MCM0517346.1", "identity": 96.923, "coverage": 98.48484848484848, "evalue": 1.16e-86, "bitscore": 258.0}], "name": "MCM0517346.1", "ipg": "18101290", "start": 144982, "end": 145861, "strand": 1, "sequence": null}, {"id": null, "hits": [{"query": "STS_YcaO", "subject": "MCM0517347.1", "identity": 93.333, "coverage": 99.66777408637874, "evalue": 0.0, "bitscore": 566.0}], "name": "MCM0517347.1", "ipg": "177347044", "start": 145868, "end": 146798, "strand": 1, "sequence": null}], "clusters": []}]}, {"name": "Staphylococcus aureus", "strain": "SA373", "scaffolds": [{"accession": "NZ_JAGSBR010000002.1", "subjects": [{"id": null, "hits": [{"query": "STS_Dehydrogenase", "subject": "WP_000611635.1", "identity": 96.923, "coverage": 98.48484848484848, "evalue": 1.16e-86, "bitscore": 258.0}], "name": "WP_000611635.1", "ipg": "18101290", "start": 202981, "end": 203860, "strand": -1, "sequence": null}, {"id": null, "hits": [{"query": "STS_E1-like", "subject": "WP_250722496.1", "identity": 92.258, "coverage": 70.13574660633483, "evalue": 0.0, "bitscore": 597.0}], "name": "WP_250722496.1", "ipg": "556907755", "start": 200731, "end": 201664, "strand": -1, "sequence": null}, {"id": null, "hits": [{"query": "STS_YcaO", "subject": "WP_103188498.1", "identity": 93.333, "coverage": 99.66777408637874, "evalue": 0.0, "bitscore": 566.0}], "name": "WP_103188498.1", "ipg": "177347044", "start": 202044, "end": 202974, "strand": -1, "sequence": null}], "clusters": [{"indices": [1, 2, 0], "subjects": [], "intermediate_genes": [], "score": 3.1421, "start": 200731, "end": 203860, "number": 1039}]}, {"accession": "JAGSBR010000002.1", "subjects": [{"id": null, "hits": [{"query": "STS_Dehydrogenase", "subject": "MCM0519946.1", "identity": 96.923, "coverage": 98.48484848484848, "evalue": 1.16e-86, "bitscore": 258.0}], "name": "MCM0519946.1", "ipg": "18101290", "start": 202981, "end": 203860, "strand": -1, "sequence": null}, {"id": null, "hits": [{"query": "STS_YcaO", "subject": "MCM0519945.1", "identity": 93.333, "coverage": 99.66777408637874, "evalue": 0.0, "bitscore": 566.0}], "name": "MCM0519945.1", "ipg": "177347044", "start": 202044, "end": 202974, "strand": -1, "sequence": null}], "clusters": []}]}, {"name": "Staphylococcus aureus", "strain": "SA371", "scaffolds": [{"accession": "NZ_JAGSBS010000002.1", "subjects": [{"id": null, "hits": [{"query": "STS_Dehydrogenase", "subject": "WP_000611635.1", "identity": 96.923, "coverage": 98.48484848484848, "evalue": 1.16e-86, "bitscore": 258.0}], "name": "WP_000611635.1", "ipg": "18101290", "start": 202981, "end": 203860, "strand": -1, "sequence": null}, {"id": null, "hits": [{"query": "STS_E1-like", "subject": "WP_250722496.1", "identity": 92.258, "coverage": 70.13574660633483, "evalue": 0.0, "bitscore": 597.0}], "name": "WP_250722496.1", "ipg": "556907755", "start": 200731, "end": 201664, "strand": -1, "sequence": null}, {"id": null, "hits": [{"query": "STS_YcaO", "subject": "WP_103188498.1", "identity": 93.333, "coverage": 99.66777408637874, "evalue": 0.0, "bitscore": 566.0}], "name": "WP_103188498.1", "ipg": "177347044", "start": 202044, "end": 202974, "strand": -1, "sequence": null}], "clusters": [{"indices": [1, 2, 0], "subjects": [], "intermediate_genes": [], "score": 3.1421, "start": 200731, "end": 203860, "number": 1040}]}, {"accession": "JAGSBS010000002.1", "subjects": [{"id": null, "hits": [{"query": "STS_Dehydrogenase", "subject": "MCM0525139.1", "identity": 96.923, "coverage": 98.48484848484848, "evalue": 1.16e-86, "bitscore": 258.0}], "name": "MCM0525139.1", "ipg": "18101290", "start": 202981, "end": 203860, "strand": -1, "sequence": null}, {"id": null, "hits": [{"query": "STS_YcaO", "subject": "MCM0525138.1", "identity": 93.333, "coverage": 99.66777408637874, "evalue": 0.0, "bitscore": 566.0}], "name": "MCM0525138.1", "ipg": "177347044", "start": 202044, "end": 202974, "strand": -1, "sequence": null}], "clusters": []}]}, {"name": "Staphylococcus aureus", "strain": "SA370", "scaffolds": [{"accession": "NZ_JAGSBT010000002.1", "subjects": [{"id": null, "hits": [{"query": "STS_Dehydrogenase", "subject": "WP_000611635.1", "identity": 96.923, "coverage": 98.48484848484848, "evalue": 1.16e-86, "bitscore": 258.0}], "name": "WP_000611635.1", "ipg": "18101290", "start": 144982, "end": 145861, "strand": 1, "sequence": null}, {"id": null, "hits": [{"query": "STS_E1-like", "subject": "WP_250722496.1", "identity": 92.258, "coverage": 70.13574660633483, "evalue": 0.0, "bitscore": 597.0}], "name": "WP_250722496.1", "ipg": "556907755", "start": 147178, "end": 148111, "strand": 1, "sequence": null}, {"id": null, "hits": [{"query": "STS_YcaO", "subject": "WP_103188498.1", "identity": 93.333, "coverage": 99.66777408637874, "evalue": 0.0, "bitscore": 566.0}], "name": "WP_103188498.1", "ipg": "177347044", "start": 145868, "end": 146798, "strand": 1, "sequence": null}], "clusters": [{"indices": [0, 2, 1], "subjects": [], "intermediate_genes": [], "score": 3.1421, "start": 144982, "end": 148111, "number": 1041}]}, {"accession": "JAGSBT010000002.1", "subjects": [{"id": null, "hits": [{"query": "STS_Dehydrogenase", "subject": "MCM0522537.1", "identity": 96.923, "coverage": 98.48484848484848, "evalue": 1.16e-86, "bitscore": 258.0}], "name": "MCM0522537.1", "ipg": "18101290", "start": 144982, "end": 145861, "strand": 1, "sequence": null}, {"id": null, "hits": [{"query": "STS_YcaO", "subject": "MCM0522538.1", "identity": 93.333, "coverage": 99.66777408637874, "evalue": 0.0, "bitscore": 566.0}], "name": "MCM0522538.1", "ipg": "177347044", "start": 145868, "end": 146798, "strand": 1, "sequence": null}], "clusters": []}]}, {"name": "Staphylococcus aureus", "strain": "SA369", "scaffolds": [{"accession": "NZ_JAGSBU010000002.1", "subjects": [{"id": null, "hits": [{"query": "STS_Dehydrogenase", "subject": "WP_000611635.1", "identity": 96.923, "coverage": 98.48484848484848, "evalue": 1.16e-86, "bitscore": 258.0}], "name": "WP_000611635.1", "ipg": "18101290", "start": 202981, "end": 203860, "strand": -1, "sequence": null}, {"id": null, "hits": [{"query": "STS_E1-like", "subject": "WP_250722496.1", "identity": 92.258, "coverage": 70.13574660633483, "evalue": 0.0, "bitscore": 597.0}], "name": "WP_250722496.1", "ipg": "556907755", "start": 200731, "end": 201664, "strand": -1, "sequence": null}, {"id": null, "hits": [{"query": "STS_YcaO", "subject": "WP_103188498.1", "identity": 93.333, "coverage": 99.66777408637874, "evalue": 0.0, "bitscore": 566.0}], "name": "WP_103188498.1", "ipg": "177347044", "start": 202044, "end": 202974, "strand": -1, "sequence": null}], "clusters": [{"indices": [1, 2, 0], "subjects": [], "intermediate_genes": [], "score": 3.1421, "start": 200731, "end": 203860, "number": 1042}]}, {"accession": "JAGSBU010000002.1", "subjects": [{"id": null, "hits": [{"query": "STS_Dehydrogenase", "subject": "MCM0527738.1", "identity": 96.923, "coverage": 98.48484848484848, "evalue": 1.16e-86, "bitscore": 258.0}], "name": "MCM0527738.1", "ipg": "18101290", "start": 202981, "end": 203860, "strand": -1, "sequence": null}, {"id": null, "hits": [{"query": "STS_YcaO", "subject": "MCM0527737.1", "identity": 93.333, "coverage": 99.66777408637874, "evalue": 0.0, "bitscore": 566.0}], "name": "MCM0527737.1", "ipg": "177347044", "start": 202044, "end": 202974, "strand": -1, "sequence": null}], "clusters": []}]}, {"name": "Staphylococcus aureus", "strain": "SA367", "scaffolds": [{"accession": "NZ_JAGSBV010000002.1", "subjects": [{"id": null, "hits": [{"query": "STS_Dehydrogenase", "subject": "WP_000611635.1", "identity": 96.923, "coverage": 98.48484848484848, "evalue": 1.16e-86, "bitscore": 258.0}], "name": "WP_000611635.1", "ipg": "18101290", "start": 70844, "end": 71723, "strand": 1, "sequence": null}, {"id": null, "hits": [{"query": "STS_E1-like", "subject": "WP_250722496.1", "identity": 92.258, "coverage": 70.13574660633483, "evalue": 0.0, "bitscore": 597.0}], "name": "WP_250722496.1", "ipg": "556907755", "start": 73040, "end": 73973, "strand": 1, "sequence": null}, {"id": null, "hits": [{"query": "STS_YcaO", "subject": "WP_250722500.1", "identity": 93.667, "coverage": 99.66777408637874, "evalue": 0.0, "bitscore": 568.0}], "name": "WP_250722500.1", "ipg": "556907754", "start": 71757, "end": 72660, "strand": 1, "sequence": null}], "clusters": [{"indices": [0, 2, 1], "subjects": [], "intermediate_genes": [], "score": 3.1423, "start": 70844, "end": 73973, "number": 1043}]}, {"accession": "JAGSBV010000002.1", "subjects": [{"id": null, "hits": [{"query": "STS_Dehydrogenase", "subject": "MCM0551425.1", "identity": 96.923, "coverage": 98.48484848484848, "evalue": 1.16e-86, "bitscore": 258.0}], "name": "MCM0551425.1", "ipg": "18101290", "start": 70844, "end": 71723, "strand": 1, "sequence": null}, {"id": null, "hits": [{"query": "STS_YcaO", "subject": "MCM0551426.1", "identity": 93.333, "coverage": 99.66777408637874, "evalue": 0.0, "bitscore": 566.0}], "name": "MCM0551426.1", "ipg": "177347044", "start": 71730, "end": 72660, "strand": 1, "sequence": null}], "clusters": []}]}, {"name": "Staphylococcus aureus", "strain": "SA366", "scaffolds": [{"accession": "NZ_JAGSBW010000002.1", "subjects": [{"id": null, "hits": [{"query": "STS_Dehydrogenase", "subject": "WP_000611635.1", "identity": 96.923, "coverage": 98.48484848484848, "evalue": 1.16e-86, "bitscore": 258.0}], "name": "WP_000611635.1", "ipg": "18101290", "start": 271329, "end": 272208, "strand": -1, "sequence": null}, {"id": null, "hits": [{"query": "STS_E1-like", "subject": "WP_250722496.1", "identity": 92.258, "coverage": 70.13574660633483, "evalue": 0.0, "bitscore": 597.0}], "name": "WP_250722496.1", "ipg": "556907755", "start": 269079, "end": 270012, "strand": -1, "sequence": null}, {"id": null, "hits": [{"query": "STS_YcaO", "subject": "WP_250722500.1", "identity": 93.667, "coverage": 99.66777408637874, "evalue": 0.0, "bitscore": 568.0}], "name": "WP_250722500.1", "ipg": "556907754", "start": 270392, "end": 271295, "strand": -1, "sequence": null}], "clusters": [{"indices": [1, 2, 0], "subjects": [], "intermediate_genes": [], "score": 3.1423, "start": 269079, "end": 272208, "number": 1044}]}, {"accession": "JAGSBW010000002.1", "subjects": [{"id": null, "hits": [{"query": "STS_Dehydrogenase", "subject": "MCM0533146.1", "identity": 96.923, "coverage": 98.48484848484848, "evalue": 1.16e-86, "bitscore": 258.0}], "name": "MCM0533146.1", "ipg": "18101290", "start": 271329, "end": 272208, "strand": -1, "sequence": null}, {"id": null, "hits": [{"query": "STS_YcaO", "subject": "MCM0533145.1", "identity": 93.333, "coverage": 99.66777408637874, "evalue": 0.0, "bitscore": 566.0}], "name": "MCM0533145.1", "ipg": "177347044", "start": 270392, "end": 271322, "strand": -1, "sequence": null}], "clusters": []}]}, {"name": "Staphylococcus aureus", "strain": "SA365", "scaffolds": [{"accession": "NZ_JAGSBX010000002.1", "subjects": [{"id": null, "hits": [{"query": "STS_Dehydrogenase", "subject": "WP_000611635.1", "identity": 96.923, "coverage": 98.48484848484848, "evalue": 1.16e-86, "bitscore": 258.0}], "name": "WP_000611635.1", "ipg": "18101290", "start": 70844, "end": 71723, "strand": 1, "sequence": null}, {"id": null, "hits": [{"query": "STS_E1-like", "subject": "WP_250722496.1", "identity": 92.258, "coverage": 70.13574660633483, "evalue": 0.0, "bitscore": 597.0}], "name": "WP_250722496.1", "ipg": "556907755", "start": 73040, "end": 73973, "strand": 1, "sequence": null}, {"id": null, "hits": [{"query": "STS_YcaO", "subject": "WP_250722500.1", "identity": 93.667, "coverage": 99.66777408637874, "evalue": 0.0, "bitscore": 568.0}], "name": "WP_250722500.1", "ipg": "556907754", "start": 71757, "end": 72660, "strand": 1, "sequence": null}], "clusters": [{"indices": [0, 2, 1], "subjects": [], "intermediate_genes": [], "score": 3.1423, "start": 70844, "end": 73973, "number": 1045}]}, {"accession": "JAGSBX010000002.1", "subjects": [{"id": null, "hits": [{"query": "STS_Dehydrogenase", "subject": "MCM0530337.1", "identity": 96.923, "coverage": 98.48484848484848, "evalue": 1.16e-86, "bitscore": 258.0}], "name": "MCM0530337.1", "ipg": "18101290", "start": 70844, "end": 71723, "strand": 1, "sequence": null}, {"id": null, "hits": [{"query": "STS_YcaO", "subject": "MCM0530338.1", "identity": 93.333, "coverage": 99.66777408637874, "evalue": 0.0, "bitscore": 566.0}], "name": "MCM0530338.1", "ipg": "177347044", "start": 71730, "end": 72660, "strand": 1, "sequence": null}], "clusters": []}]}, {"name": "Staphylococcus aureus", "strain": "SA364", "scaffolds": [{"accession": "NZ_JAGSBY010000002.1", "subjects": [{"id": null, "hits": [{"query": "STS_Dehydrogenase", "subject": "WP_000611635.1", "identity": 96.923, "coverage": 98.48484848484848, "evalue": 1.16e-86, "bitscore": 258.0}], "name": "WP_000611635.1", "ipg": "18101290", "start": 271329, "end": 272208, "strand": -1, "sequence": null}, {"id": null, "hits": [{"query": "STS_E1-like", "subject": "WP_250722496.1", "identity": 92.258, "coverage": 70.13574660633483, "evalue": 0.0, "bitscore": 597.0}], "name": "WP_250722496.1", "ipg": "556907755", "start": 269079, "end": 270012, "strand": -1, "sequence": null}, {"id": null, "hits": [{"query": "STS_YcaO", "subject": "WP_250722500.1", "identity": 93.667, "coverage": 99.66777408637874, "evalue": 0.0, "bitscore": 568.0}], "name": "WP_250722500.1", "ipg": "556907754", "start": 270392, "end": 271295, "strand": -1, "sequence": null}], "clusters": [{"indices": [1, 2, 0], "subjects": [], "intermediate_genes": [], "score": 3.1423, "start": 269079, "end": 272208, "number": 1046}]}, {"accession": "JAGSBY010000002.1", "subjects": [{"id": null, "hits": [{"query": "STS_Dehydrogenase", "subject": "MCM0535794.1", "identity": 96.923, "coverage": 98.48484848484848, "evalue": 1.16e-86, "bitscore": 258.0}], "name": "MCM0535794.1", "ipg": "18101290", "start": 271329, "end": 272208, "strand": -1, "sequence": null}, {"id": null, "hits": [{"query": "STS_YcaO", "subject": "MCM0535793.1", "identity": 93.333, "coverage": 99.66777408637874, "evalue": 0.0, "bitscore": 566.0}], "name": "MCM0535793.1", "ipg": "177347044", "start": 270392, "end": 271322, "strand": -1, "sequence": null}], "clusters": []}]}, {"name": "Staphylococcus aureus", "strain": "SA363", "scaffolds": [{"accession": "NZ_JAGSBZ010000002.1", "subjects": [{"id": null, "hits": [{"query": "STS_Dehydrogenase", "subject": "WP_000611635.1", "identity": 96.923, "coverage": 98.48484848484848, "evalue": 1.16e-86, "bitscore": 258.0}], "name": "WP_000611635.1", "ipg": "18101290", "start": 70900, "end": 71779, "strand": 1, "sequence": null}, {"id": null, "hits": [{"query": "STS_E1-like", "subject": "WP_250722496.1", "identity": 92.258, "coverage": 70.13574660633483, "evalue": 0.0, "bitscore": 597.0}], "name": "WP_250722496.1", "ipg": "556907755", "start": 73096, "end": 74029, "strand": 1, "sequence": null}, {"id": null, "hits": [{"query": "STS_YcaO", "subject": "WP_103188498.1", "identity": 93.333, "coverage": 99.66777408637874, "evalue": 0.0, "bitscore": 566.0}], "name": "WP_103188498.1", "ipg": "177347044", "start": 71786, "end": 72716, "strand": 1, "sequence": null}], "clusters": [{"indices": [0, 2, 1], "subjects": [], "intermediate_genes": [], "score": 3.1421, "start": 70900, "end": 74029, "number": 1047}]}, {"accession": "JAGSBZ010000002.1", "subjects": [{"id": null, "hits": [{"query": "STS_Dehydrogenase", "subject": "MCM0538284.1", "identity": 96.923, "coverage": 98.48484848484848, "evalue": 1.16e-86, "bitscore": 258.0}], "name": "MCM0538284.1", "ipg": "18101290", "start": 70900, "end": 71779, "strand": 1, "sequence": null}, {"id": null, "hits": [{"query": "STS_YcaO", "subject": "MCM0538285.1", "identity": 93.333, "coverage": 99.66777408637874, "evalue": 0.0, "bitscore": 566.0}], "name": "MCM0538285.1", "ipg": "177347044", "start": 71786, "end": 72716, "strand": 1, "sequence": null}], "clusters": []}]}, {"name": "Staphylococcus aureus", "strain": "SA362", "scaffolds": [{"accession": "NZ_JAGSCA010000002.1", "subjects": [{"id": null, "hits": [{"query": "STS_Dehydrogenase", "subject": "WP_000611635.1", "identity": 96.923, "coverage": 98.48484848484848, "evalue": 1.16e-86, "bitscore": 258.0}], "name": "WP_000611635.1", "ipg": "18101290", "start": 70900, "end": 71779, "strand": 1, "sequence": null}, {"id": null, "hits": [{"query": "STS_E1-like", "subject": "WP_250722496.1", "identity": 92.258, "coverage": 70.13574660633483, "evalue": 0.0, "bitscore": 597.0}], "name": "WP_250722496.1", "ipg": "556907755", "start": 73096, "end": 74029, "strand": 1, "sequence": null}, {"id": null, "hits": [{"query": "STS_YcaO", "subject": "WP_103188498.1", "identity": 93.333, "coverage": 99.66777408637874, "evalue": 0.0, "bitscore": 566.0}], "name": "WP_103188498.1", "ipg": "177347044", "start": 71786, "end": 72716, "strand": 1, "sequence": null}], "clusters": [{"indices": [0, 2, 1], "subjects": [], "intermediate_genes": [], "score": 3.1421, "start": 70900, "end": 74029, "number": 1048}]}, {"accession": "JAGSCA010000002.1", "subjects": [{"id": null, "hits": [{"query": "STS_Dehydrogenase", "subject": "MCM0546180.1", "identity": 96.923, "coverage": 98.48484848484848, "evalue": 1.16e-86, "bitscore": 258.0}], "name": "MCM0546180.1", "ipg": "18101290", "start": 70900, "end": 71779, "strand": 1, "sequence": null}, {"id": null, "hits": [{"query": "STS_YcaO", "subject": "MCM0546181.1", "identity": 93.333, "coverage": 99.66777408637874, "evalue": 0.0, "bitscore": 566.0}], "name": "MCM0546181.1", "ipg": "177347044", "start": 71786, "end": 72716, "strand": 1, "sequence": null}], "clusters": []}]}, {"name": "Staphylococcus aureus", "strain": "SA361", "scaffolds": [{"accession": "NZ_JAGSCB010000002.1", "subjects": [{"id": null, "hits": [{"query": "STS_Dehydrogenase", "subject": "WP_000611635.1", "identity": 96.923, "coverage": 98.48484848484848, "evalue": 1.16e-86, "bitscore": 258.0}], "name": "WP_000611635.1", "ipg": "18101290", "start": 144982, "end": 145861, "strand": 1, "sequence": null}, {"id": null, "hits": [{"query": "STS_E1-like", "subject": "WP_250722496.1", "identity": 92.258, "coverage": 70.13574660633483, "evalue": 0.0, "bitscore": 597.0}], "name": "WP_250722496.1", "ipg": "556907755", "start": 147178, "end": 148111, "strand": 1, "sequence": null}, {"id": null, "hits": [{"query": "STS_YcaO", "subject": "WP_103188498.1", "identity": 93.333, "coverage": 99.66777408637874, "evalue": 0.0, "bitscore": 566.0}], "name": "WP_103188498.1", "ipg": "177347044", "start": 145868, "end": 146798, "strand": 1, "sequence": null}], "clusters": [{"indices": [0, 2, 1], "subjects": [], "intermediate_genes": [], "score": 3.1421, "start": 144982, "end": 148111, "number": 1049}]}, {"accession": "JAGSCB010000002.1", "subjects": [{"id": null, "hits": [{"query": "STS_Dehydrogenase", "subject": "MCM0543572.1", "identity": 96.923, "coverage": 98.48484848484848, "evalue": 1.16e-86, "bitscore": 258.0}], "name": "MCM0543572.1", "ipg": "18101290", "start": 144982, "end": 145861, "strand": 1, "sequence": null}, {"id": null, "hits": [{"query": "STS_YcaO", "subject": "MCM0543573.1", "identity": 93.333, "coverage": 99.66777408637874, "evalue": 0.0, "bitscore": 566.0}], "name": "MCM0543573.1", "ipg": "177347044", "start": 145868, "end": 146798, "strand": 1, "sequence": null}], "clusters": []}]}, {"name": "Staphylococcus aureus", "strain": "SA356", "scaffolds": [{"accession": "NZ_JAGSCC010000001.1", "subjects": [{"id": null, "hits": [{"query": "STS_Dehydrogenase", "subject": "WP_000611635.1", "identity": 96.923, "coverage": 98.48484848484848, "evalue": 1.16e-86, "bitscore": 258.0}], "name": "WP_000611635.1", "ipg": "18101290", "start": 369722, "end": 370601, "strand": 1, "sequence": null}, {"id": null, "hits": [{"query": "STS_E1-like", "subject": "WP_250722496.1", "identity": 92.258, "coverage": 70.13574660633483, "evalue": 0.0, "bitscore": 597.0}], "name": "WP_250722496.1", "ipg": "556907755", "start": 371918, "end": 372851, "strand": 1, "sequence": null}, {"id": null, "hits": [{"query": "STS_YcaO", "subject": "WP_103188498.1", "identity": 93.333, "coverage": 99.66777408637874, "evalue": 0.0, "bitscore": 566.0}], "name": "WP_103188498.1", "ipg": "177347044", "start": 370608, "end": 371538, "strand": 1, "sequence": null}], "clusters": [{"indices": [0, 2, 1], "subjects": [], "intermediate_genes": [], "score": 3.1421, "start": 369722, "end": 372851, "number": 1050}]}, {"accession": "JAGSCC010000001.1", "subjects": [{"id": null, "hits": [{"query": "STS_Dehydrogenase", "subject": "MCM0540785.1", "identity": 96.923, "coverage": 98.48484848484848, "evalue": 1.16e-86, "bitscore": 258.0}], "name": "MCM0540785.1", "ipg": "18101290", "start": 369722, "end": 370601, "strand": 1, "sequence": null}, {"id": null, "hits": [{"query": "STS_YcaO", "subject": "MCM0540786.1", "identity": 93.333, "coverage": 99.66777408637874, "evalue": 0.0, "bitscore": 566.0}], "name": "MCM0540786.1", "ipg": "177347044", "start": 370608, "end": 371538, "strand": 1, "sequence": null}], "clusters": []}]}, {"name": "Staphylococcus aureus", "strain": "SA320", "scaffolds": [{"accession": "NZ_JAGSCD010000002.1", "subjects": [{"id": null, "hits": [{"query": "STS_Dehydrogenase", "subject": "WP_000611635.1", "identity": 96.923, "coverage": 98.48484848484848, "evalue": 1.16e-86, "bitscore": 258.0}], "name": "WP_000611635.1", "ipg": "18101290", "start": 144982, "end": 145861, "strand": 1, "sequence": null}, {"id": null, "hits": [{"query": "STS_E1-like", "subject": "WP_250722496.1", "identity": 92.258, "coverage": 70.13574660633483, "evalue": 0.0, "bitscore": 597.0}], "name": "WP_250722496.1", "ipg": "556907755", "start": 147178, "end": 148111, "strand": 1, "sequence": null}, {"id": null, "hits": [{"query": "STS_YcaO", "subject": "WP_103188498.1", "identity": 93.333, "coverage": 99.66777408637874, "evalue": 0.0, "bitscore": 566.0}], "name": "WP_103188498.1", "ipg": "177347044", "start": 145868, "end": 146798, "strand": 1, "sequence": null}], "clusters": [{"indices": [0, 2, 1], "subjects": [], "intermediate_genes": [], "score": 3.1421, "start": 144982, "end": 148111, "number": 1051}]}, {"accession": "JAGSCD010000002.1", "subjects": [{"id": null, "hits": [{"query": "STS_Dehydrogenase", "subject": "MCM0548823.1", "identity": 96.923, "coverage": 98.48484848484848, "evalue": 1.16e-86, "bitscore": 258.0}], "name": "MCM0548823.1", "ipg": "18101290", "start": 144982, "end": 145861, "strand": 1, "sequence": null}, {"id": null, "hits": [{"query": "STS_YcaO", "subject": "MCM0548824.1", "identity": 93.333, "coverage": 99.66777408637874, "evalue": 0.0, "bitscore": 566.0}], "name": "MCM0548824.1", "ipg": "177347044", "start": 145868, "end": 146798, "strand": 1, "sequence": null}], "clusters": []}]}, {"name": "Staphylococcus aureus", "strain": "SA296", "scaffolds": [{"accession": "NZ_JAGSCF010000002.1", "subjects": [{"id": null, "hits": [{"query": "STS_Dehydrogenase", "subject": "WP_000611635.1", "identity": 96.923, "coverage": 98.48484848484848, "evalue": 1.16e-86, "bitscore": 258.0}], "name": "WP_000611635.1", "ipg": "18101290", "start": 271329, "end": 272208, "strand": -1, "sequence": null}, {"id": null, "hits": [{"query": "STS_E1-like", "subject": "WP_250722496.1", "identity": 92.258, "coverage": 70.13574660633483, "evalue": 0.0, "bitscore": 597.0}], "name": "WP_250722496.1", "ipg": "556907755", "start": 269079, "end": 270012, "strand": -1, "sequence": null}, {"id": null, "hits": [{"query": "STS_YcaO", "subject": "WP_103188498.1", "identity": 93.333, "coverage": 99.66777408637874, "evalue": 0.0, "bitscore": 566.0}], "name": "WP_103188498.1", "ipg": "177347044", "start": 270392, "end": 271322, "strand": -1, "sequence": null}], "clusters": [{"indices": [1, 2, 0], "subjects": [], "intermediate_genes": [], "score": 3.1421, "start": 269079, "end": 272208, "number": 1052}]}, {"accession": "JAGSCF010000002.1", "subjects": [{"id": null, "hits": [{"query": "STS_Dehydrogenase", "subject": "MCM0556831.1", "identity": 96.923, "coverage": 98.48484848484848, "evalue": 1.16e-86, "bitscore": 258.0}], "name": "MCM0556831.1", "ipg": "18101290", "start": 271329, "end": 272208, "strand": -1, "sequence": null}, {"id": null, "hits": [{"query": "STS_YcaO", "subject": "MCM0556830.1", "identity": 93.333, "coverage": 99.66777408637874, "evalue": 0.0, "bitscore": 566.0}], "name": "MCM0556830.1", "ipg": "177347044", "start": 270392, "end": 271322, "strand": -1, "sequence": null}], "clusters": []}]}, {"name": "Staphylococcus aureus", "strain": "SA294", "scaffolds": [{"accession": "NZ_JAGSCG010000002.1", "subjects": [{"id": null, "hits": [{"query": "STS_Dehydrogenase", "subject": "WP_000611635.1", "identity": 96.923, "coverage": 98.48484848484848, "evalue": 1.16e-86, "bitscore": 258.0}], "name": "WP_000611635.1", "ipg": "18101290", "start": 144982, "end": 145861, "strand": 1, "sequence": null}, {"id": null, "hits": [{"query": "STS_E1-like", "subject": "WP_250722496.1", "identity": 92.258, "coverage": 70.13574660633483, "evalue": 0.0, "bitscore": 597.0}], "name": "WP_250722496.1", "ipg": "556907755", "start": 147178, "end": 148111, "strand": 1, "sequence": null}, {"id": null, "hits": [{"query": "STS_YcaO", "subject": "WP_103188498.1", "identity": 93.333, "coverage": 99.66777408637874, "evalue": 0.0, "bitscore": 566.0}], "name": "WP_103188498.1", "ipg": "177347044", "start": 145868, "end": 146798, "strand": 1, "sequence": null}], "clusters": [{"indices": [0, 2, 1], "subjects": [], "intermediate_genes": [], "score": 3.1421, "start": 144982, "end": 148111, "number": 1053}]}, {"accession": "JAGSCG010000002.1", "subjects": [{"id": null, "hits": [{"query": "STS_Dehydrogenase", "subject": "MCM0554069.1", "identity": 96.923, "coverage": 98.48484848484848, "evalue": 1.16e-86, "bitscore": 258.0}], "name": "MCM0554069.1", "ipg": "18101290", "start": 144982, "end": 145861, "strand": 1, "sequence": null}, {"id": null, "hits": [{"query": "STS_YcaO", "subject": "MCM0554070.1", "identity": 93.333, "coverage": 99.66777408637874, "evalue": 0.0, "bitscore": 566.0}], "name": "MCM0554070.1", "ipg": "177347044", "start": 145868, "end": 146798, "strand": 1, "sequence": null}], "clusters": []}]}, {"name": "Staphylococcus aureus", "strain": "SA282", "scaffolds": [{"accession": "NZ_JAGSCH010000002.1", "subjects": [{"id": null, "hits": [{"query": "STS_Dehydrogenase", "subject": "WP_000611635.1", "identity": 96.923, "coverage": 98.48484848484848, "evalue": 1.16e-86, "bitscore": 258.0}], "name": "WP_000611635.1", "ipg": "18101290", "start": 202981, "end": 203860, "strand": -1, "sequence": null}, {"id": null, "hits": [{"query": "STS_E1-like", "subject": "WP_250722496.1", "identity": 92.258, "coverage": 70.13574660633483, "evalue": 0.0, "bitscore": 597.0}], "name": "WP_250722496.1", "ipg": "556907755", "start": 200731, "end": 201664, "strand": -1, "sequence": null}, {"id": null, "hits": [{"query": "STS_YcaO", "subject": "WP_250722500.1", "identity": 93.667, "coverage": 99.66777408637874, "evalue": 0.0, "bitscore": 568.0}], "name": "WP_250722500.1", "ipg": "556907754", "start": 202044, "end": 202947, "strand": -1, "sequence": null}], "clusters": [{"indices": [1, 2, 0], "subjects": [], "intermediate_genes": [], "score": 3.1423, "start": 200731, "end": 203860, "number": 1054}]}, {"accession": "JAGSCH010000002.1", "subjects": [{"id": null, "hits": [{"query": "STS_Dehydrogenase", "subject": "MCM0559320.1", "identity": 96.923, "coverage": 98.48484848484848, "evalue": 1.16e-86, "bitscore": 258.0}], "name": "MCM0559320.1", "ipg": "18101290", "start": 202981, "end": 203860, "strand": -1, "sequence": null}, {"id": null, "hits": [{"query": "STS_YcaO", "subject": "MCM0559319.1", "identity": 93.333, "coverage": 99.66777408637874, "evalue": 0.0, "bitscore": 566.0}], "name": "MCM0559319.1", "ipg": "177347044", "start": 202044, "end": 202974, "strand": -1, "sequence": null}], "clusters": []}]}, {"name": "Staphylococcus aureus", "strain": "SA228", "scaffolds": [{"accession": "NZ_JAGSCM010000002.1", "subjects": [{"id": null, "hits": [{"query": "STS_Dehydrogenase", "subject": "WP_000611635.1", "identity": 96.923, "coverage": 98.48484848484848, "evalue": 1.16e-86, "bitscore": 258.0}], "name": "WP_000611635.1", "ipg": "18101290", "start": 202981, "end": 203860, "strand": -1, "sequence": null}, {"id": null, "hits": [{"query": "STS_E1-like", "subject": "WP_250722496.1", "identity": 92.258, "coverage": 70.13574660633483, "evalue": 0.0, "bitscore": 597.0}], "name": "WP_250722496.1", "ipg": "556907755", "start": 200731, "end": 201664, "strand": -1, "sequence": null}, {"id": null, "hits": [{"query": "STS_YcaO", "subject": "WP_103188498.1", "identity": 93.333, "coverage": 99.66777408637874, "evalue": 0.0, "bitscore": 566.0}], "name": "WP_103188498.1", "ipg": "177347044", "start": 202044, "end": 202974, "strand": -1, "sequence": null}], "clusters": [{"indices": [1, 2, 0], "subjects": [], "intermediate_genes": [], "score": 3.1421, "start": 200731, "end": 203860, "number": 1055}]}, {"accession": "JAGSCM010000002.1", "subjects": [{"id": null, "hits": [{"query": "STS_Dehydrogenase", "subject": "MCM0561918.1", "identity": 96.923, "coverage": 98.48484848484848, "evalue": 1.16e-86, "bitscore": 258.0}], "name": "MCM0561918.1", "ipg": "18101290", "start": 202981, "end": 203860, "strand": -1, "sequence": null}, {"id": null, "hits": [{"query": "STS_YcaO", "subject": "MCM0561917.1", "identity": 93.333, "coverage": 99.66777408637874, "evalue": 0.0, "bitscore": 566.0}], "name": "MCM0561917.1", "ipg": "177347044", "start": 202044, "end": 202974, "strand": -1, "sequence": null}], "clusters": []}]}, {"name": "Staphylococcus aureus", "strain": "SA162", "scaffolds": [{"accession": "NZ_JAGSCN010000002.1", "subjects": [{"id": null, "hits": [{"query": "STS_Dehydrogenase", "subject": "WP_000611635.1", "identity": 96.923, "coverage": 98.48484848484848, "evalue": 1.16e-86, "bitscore": 258.0}], "name": "WP_000611635.1", "ipg": "18101290", "start": 202981, "end": 203860, "strand": -1, "sequence": null}, {"id": null, "hits": [{"query": "STS_E1-like", "subject": "WP_250722496.1", "identity": 92.258, "coverage": 70.13574660633483, "evalue": 0.0, "bitscore": 597.0}], "name": "WP_250722496.1", "ipg": "556907755", "start": 200731, "end": 201664, "strand": -1, "sequence": null}, {"id": null, "hits": [{"query": "STS_YcaO", "subject": "WP_103188498.1", "identity": 93.333, "coverage": 99.66777408637874, "evalue": 0.0, "bitscore": 566.0}], "name": "WP_103188498.1", "ipg": "177347044", "start": 202044, "end": 202974, "strand": -1, "sequence": null}], "clusters": [{"indices": [1, 2, 0], "subjects": [], "intermediate_genes": [], "score": 3.1421, "start": 200731, "end": 203860, "number": 1056}]}, {"accession": "JAGSCN010000002.1", "subjects": [{"id": null, "hits": [{"query": "STS_Dehydrogenase", "subject": "MCM0574761.1", "identity": 96.923, "coverage": 98.48484848484848, "evalue": 1.16e-86, "bitscore": 258.0}], "name": "MCM0574761.1", "ipg": "18101290", "start": 202981, "end": 203860, "strand": -1, "sequence": null}, {"id": null, "hits": [{"query": "STS_YcaO", "subject": "MCM0574760.1", "identity": 93.333, "coverage": 99.66777408637874, "evalue": 0.0, "bitscore": 566.0}], "name": "MCM0574760.1", "ipg": "177347044", "start": 202044, "end": 202974, "strand": -1, "sequence": null}], "clusters": []}]}, {"name": "Staphylococcus aureus", "strain": "SA152", "scaffolds": [{"accession": "NZ_JAGSCP010000002.1", "subjects": [{"id": null, "hits": [{"query": "STS_Dehydrogenase", "subject": "WP_000611635.1", "identity": 96.923, "coverage": 98.48484848484848, "evalue": 1.16e-86, "bitscore": 258.0}], "name": "WP_000611635.1", "ipg": "18101290", "start": 202981, "end": 203860, "strand": -1, "sequence": null}, {"id": null, "hits": [{"query": "STS_E1-like", "subject": "WP_250722496.1", "identity": 92.258, "coverage": 70.13574660633483, "evalue": 0.0, "bitscore": 597.0}], "name": "WP_250722496.1", "ipg": "556907755", "start": 200731, "end": 201664, "strand": -1, "sequence": null}, {"id": null, "hits": [{"query": "STS_YcaO", "subject": "WP_103188498.1", "identity": 93.333, "coverage": 99.66777408637874, "evalue": 0.0, "bitscore": 566.0}], "name": "WP_103188498.1", "ipg": "177347044", "start": 202044, "end": 202974, "strand": -1, "sequence": null}], "clusters": [{"indices": [1, 2, 0], "subjects": [], "intermediate_genes": [], "score": 3.1421, "start": 200731, "end": 203860, "number": 1057}]}, {"accession": "JAGSCP010000002.1", "subjects": [{"id": null, "hits": [{"query": "STS_Dehydrogenase", "subject": "MCM0584027.1", "identity": 96.923, "coverage": 98.48484848484848, "evalue": 1.16e-86, "bitscore": 258.0}], "name": "MCM0584027.1", "ipg": "18101290", "start": 202981, "end": 203860, "strand": -1, "sequence": null}, {"id": null, "hits": [{"query": "STS_YcaO", "subject": "MCM0584026.1", "identity": 93.333, "coverage": 99.66777408637874, "evalue": 0.0, "bitscore": 566.0}], "name": "MCM0584026.1", "ipg": "177347044", "start": 202044, "end": 202974, "strand": -1, "sequence": null}], "clusters": []}]}, {"name": "Staphylococcus aureus", "strain": "SA143", "scaffolds": [{"accession": "NZ_JAGSCQ010000002.1", "subjects": [{"id": null, "hits": [{"query": "STS_Dehydrogenase", "subject": "WP_000611635.1", "identity": 96.923, "coverage": 98.48484848484848, "evalue": 1.16e-86, "bitscore": 258.0}], "name": "WP_000611635.1", "ipg": "18101290", "start": 144982, "end": 145861, "strand": 1, "sequence": null}, {"id": null, "hits": [{"query": "STS_E1-like", "subject": "WP_250722496.1", "identity": 92.258, "coverage": 70.13574660633483, "evalue": 0.0, "bitscore": 597.0}], "name": "WP_250722496.1", "ipg": "556907755", "start": 147178, "end": 148111, "strand": 1, "sequence": null}, {"id": null, "hits": [{"query": "STS_YcaO", "subject": "WP_103188498.1", "identity": 93.333, "coverage": 99.66777408637874, "evalue": 0.0, "bitscore": 566.0}], "name": "WP_103188498.1", "ipg": "177347044", "start": 145868, "end": 146798, "strand": 1, "sequence": null}], "clusters": [{"indices": [0, 2, 1], "subjects": [], "intermediate_genes": [], "score": 3.1421, "start": 144982, "end": 148111, "number": 1058}]}, {"accession": "JAGSCQ010000002.1", "subjects": [{"id": null, "hits": [{"query": "STS_Dehydrogenase", "subject": "MCM0579874.1", "identity": 96.923, "coverage": 98.48484848484848, "evalue": 1.16e-86, "bitscore": 258.0}], "name": "MCM0579874.1", "ipg": "18101290", "start": 144982, "end": 145861, "strand": 1, "sequence": null}, {"id": null, "hits": [{"query": "STS_YcaO", "subject": "MCM0579875.1", "identity": 93.333, "coverage": 99.66777408637874, "evalue": 0.0, "bitscore": 566.0}], "name": "MCM0579875.1", "ipg": "177347044", "start": 145868, "end": 146798, "strand": 1, "sequence": null}], "clusters": []}]}, {"name": "Staphylococcus aureus", "strain": "SA49", "scaffolds": [{"accession": "NZ_JAGSCR010000002.1", "subjects": [{"id": null, "hits": [{"query": "STS_Dehydrogenase", "subject": "WP_000611635.1", "identity": 96.923, "coverage": 98.48484848484848, "evalue": 1.16e-86, "bitscore": 258.0}], "name": "WP_000611635.1", "ipg": "18101290", "start": 144982, "end": 145861, "strand": 1, "sequence": null}, {"id": null, "hits": [{"query": "STS_E1-like", "subject": "WP_250722496.1", "identity": 92.258, "coverage": 70.13574660633483, "evalue": 0.0, "bitscore": 597.0}], "name": "WP_250722496.1", "ipg": "556907755", "start": 147178, "end": 148111, "strand": 1, "sequence": null}, {"id": null, "hits": [{"query": "STS_YcaO", "subject": "WP_103188498.1", "identity": 93.333, "coverage": 99.66777408637874, "evalue": 0.0, "bitscore": 566.0}], "name": "WP_103188498.1", "ipg": "177347044", "start": 145868, "end": 146798, "strand": 1, "sequence": null}], "clusters": [{"indices": [0, 2, 1], "subjects": [], "intermediate_genes": [], "score": 3.1421, "start": 144982, "end": 148111, "number": 1059}]}, {"accession": "JAGSCR010000002.1", "subjects": [{"id": null, "hits": [{"query": "STS_Dehydrogenase", "subject": "MCM0586614.1", "identity": 96.923, "coverage": 98.48484848484848, "evalue": 1.16e-86, "bitscore": 258.0}], "name": "MCM0586614.1", "ipg": "18101290", "start": 144982, "end": 145861, "strand": 1, "sequence": null}, {"id": null, "hits": [{"query": "STS_YcaO", "subject": "MCM0586615.1", "identity": 93.333, "coverage": 99.66777408637874, "evalue": 0.0, "bitscore": 566.0}], "name": "MCM0586615.1", "ipg": "177347044", "start": 145868, "end": 146798, "strand": 1, "sequence": null}], "clusters": []}]}, {"name": "Staphylococcus aureus", "strain": "Ani-GT-110", "scaffolds": [{"accession": "NZ_JAHCON010000005.1", "subjects": [{"id": null, "hits": [{"query": "STS_Dehydrogenase", "subject": "WP_000611635.1", "identity": 96.923, "coverage": 98.48484848484848, "evalue": 1.16e-86, "bitscore": 258.0}], "name": "WP_000611635.1", "ipg": "18101290", "start": 218537, "end": 219416, "strand": 1, "sequence": null}, {"id": null, "hits": [{"query": "STS_E1-like", "subject": "WP_000627619.1", "identity": 93.878, "coverage": 99.77375565610859, "evalue": 0.0, "bitscore": 854.0}], "name": "WP_000627619.1", "ipg": "5013234", "start": 220339, "end": 221665, "strand": 1, "sequence": null}, {"id": null, "hits": [{"query": "STS_YcaO", "subject": "WP_001064651.1", "identity": 92.513, "coverage": 62.12624584717608, "evalue": 2.98e-124, "bitscore": 357.0}], "name": "WP_001064651.1", "ipg": "5012430", "start": 219789, "end": 220353, "strand": 1, "sequence": null}], "clusters": [{"indices": [0, 2, 1], "subjects": [], "intermediate_genes": [], "score": 3.1469, "start": 218537, "end": 221665, "number": 1060}]}, {"accession": "JAHCON010000005.1", "subjects": [{"id": null, "hits": [{"query": "STS_Dehydrogenase", "subject": "MCE5060588.1", "identity": 96.923, "coverage": 98.48484848484848, "evalue": 1.16e-86, "bitscore": 258.0}], "name": "MCE5060588.1", "ipg": "18101290", "start": 218537, "end": 219416, "strand": 1, "sequence": null}, {"id": null, "hits": [{"query": "STS_E1-like", "subject": "MCE5060589.1", "identity": 93.878, "coverage": 99.77375565610859, "evalue": 0.0, "bitscore": 854.0}], "name": "MCE5060589.1", "ipg": "5013234", "start": 220339, "end": 221665, "strand": 1, "sequence": null}], "clusters": []}]}, {"name": "Staphylococcus aureus", "strain": "Ani-GT-115", "scaffolds": [{"accession": "NZ_JAHCOR010000002.1", "subjects": [{"id": null, "hits": [{"query": "STS_Dehydrogenase", "subject": "WP_000611635.1", "identity": 96.923, "coverage": 98.48484848484848, "evalue": 1.16e-86, "bitscore": 258.0}], "name": "WP_000611635.1", "ipg": "18101290", "start": 218483, "end": 219362, "strand": 1, "sequence": null}, {"id": null, "hits": [{"query": "STS_E1-like", "subject": "WP_000627619.1", "identity": 93.878, "coverage": 99.77375565610859, "evalue": 0.0, "bitscore": 854.0}], "name": "WP_000627619.1", "ipg": "5013234", "start": 220285, "end": 221611, "strand": 1, "sequence": null}, {"id": null, "hits": [{"query": "STS_YcaO", "subject": "WP_001064651.1", "identity": 92.513, "coverage": 62.12624584717608, "evalue": 2.98e-124, "bitscore": 357.0}], "name": "WP_001064651.1", "ipg": "5012430", "start": 219735, "end": 220299, "strand": 1, "sequence": null}], "clusters": [{"indices": [0, 2, 1], "subjects": [], "intermediate_genes": [], "score": 3.1469, "start": 218483, "end": 221611, "number": 1061}]}, {"accession": "JAHCOR010000002.1", "subjects": [{"id": null, "hits": [{"query": "STS_Dehydrogenase", "subject": "MCE5069797.1", "identity": 96.923, "coverage": 98.48484848484848, "evalue": 1.16e-86, "bitscore": 258.0}], "name": "MCE5069797.1", "ipg": "18101290", "start": 218483, "end": 219362, "strand": 1, "sequence": null}, {"id": null, "hits": [{"query": "STS_E1-like", "subject": "MCE5069798.1", "identity": 93.878, "coverage": 99.77375565610859, "evalue": 0.0, "bitscore": 854.0}], "name": "MCE5069798.1", "ipg": "5013234", "start": 220285, "end": 221611, "strand": 1, "sequence": null}], "clusters": []}]}, {"name": "Staphylococcus aureus", "strain": "Ani-GT-117", "scaffolds": [{"accession": "NZ_JAHCOT010000004.1", "subjects": [{"id": null, "hits": [{"query": "STS_Dehydrogenase", "subject": "WP_000611635.1", "identity": 96.923, "coverage": 98.48484848484848, "evalue": 1.16e-86, "bitscore": 258.0}], "name": "WP_000611635.1", "ipg": "18101290", "start": 80228, "end": 81107, "strand": -1, "sequence": null}, {"id": null, "hits": [{"query": "STS_E1-like", "subject": "WP_000627619.1", "identity": 93.878, "coverage": 99.77375565610859, "evalue": 0.0, "bitscore": 854.0}], "name": "WP_000627619.1", "ipg": "5013234", "start": 77979, "end": 79305, "strand": -1, "sequence": null}, {"id": null, "hits": [{"query": "STS_YcaO", "subject": "WP_001064651.1", "identity": 92.513, "coverage": 62.12624584717608, "evalue": 2.98e-124, "bitscore": 357.0}], "name": "WP_001064651.1", "ipg": "5012430", "start": 79291, "end": 79855, "strand": -1, "sequence": null}], "clusters": [{"indices": [1, 2, 0], "subjects": [], "intermediate_genes": [], "score": 3.1469, "start": 77979, "end": 81107, "number": 1062}]}, {"accession": "JAHCOT010000004.1", "subjects": [{"id": null, "hits": [{"query": "STS_Dehydrogenase", "subject": "MCE5075149.1", "identity": 96.923, "coverage": 98.48484848484848, "evalue": 1.16e-86, "bitscore": 258.0}], "name": "MCE5075149.1", "ipg": "18101290", "start": 80228, "end": 81107, "strand": -1, "sequence": null}, {"id": null, "hits": [{"query": "STS_E1-like", "subject": "MCE5075148.1", "identity": 93.878, "coverage": 99.77375565610859, "evalue": 0.0, "bitscore": 854.0}], "name": "MCE5075148.1", "ipg": "5013234", "start": 77979, "end": 79305, "strand": -1, "sequence": null}], "clusters": []}]}, {"name": "Staphylococcus aureus", "strain": "S183", "scaffolds": [{"accession": "NZ_JAHMRQ010000004.1", "subjects": [{"id": null, "hits": [{"query": "STS_Dehydrogenase", "subject": "WP_000611635.1", "identity": 96.923, "coverage": 98.48484848484848, "evalue": 1.16e-86, "bitscore": 258.0}], "name": "WP_000611635.1", "ipg": "18101290", "start": 166568, "end": 167447, "strand": 1, "sequence": null}, {"id": null, "hits": [{"query": "STS_E1-like", "subject": "WP_000627618.1", "identity": 94.104, "coverage": 99.77375565610859, "evalue": 0.0, "bitscore": 857.0}], "name": "WP_000627618.1", "ipg": "18101288", "start": 168370, "end": 169696, "strand": 1, "sequence": null}, {"id": null, "hits": [{"query": "STS_YcaO", "subject": "WP_000846700.1", "identity": 93.667, "coverage": 99.66777408637874, "evalue": 0.0, "bitscore": 568.0}], "name": "WP_000846700.1", "ipg": "18101289", "start": 167454, "end": 168384, "strand": 1, "sequence": null}], "clusters": [{"indices": [0, 2, 1], "subjects": [], "intermediate_genes": [], "score": 3.1683, "start": 166568, "end": 169696, "number": 1063}]}, {"accession": "JAHMRQ010000004.1", "subjects": [{"id": null, "hits": [{"query": "STS_Dehydrogenase", "subject": "MBU6932801.1", "identity": 96.923, "coverage": 98.48484848484848, "evalue": 1.16e-86, "bitscore": 258.0}], "name": "MBU6932801.1", "ipg": "18101290", "start": 166568, "end": 167447, "strand": 1, "sequence": null}, {"id": null, "hits": [{"query": "STS_E1-like", "subject": "MBU6932803.1", "identity": 94.104, "coverage": 99.77375565610859, "evalue": 0.0, "bitscore": 857.0}], "name": "MBU6932803.1", "ipg": "18101288", "start": 168370, "end": 169696, "strand": 1, "sequence": null}, {"id": null, "hits": [{"query": "STS_YcaO", "subject": "MBU6932802.1", "identity": 93.667, "coverage": 99.66777408637874, "evalue": 0.0, "bitscore": 568.0}], "name": "MBU6932802.1", "ipg": "18101289", "start": 167454, "end": 168384, "strand": 1, "sequence": null}], "clusters": []}]}, {"name": "Staphylococcus aureus", "strain": "SA231", "scaffolds": [{"accession": "NZ_JAHZTZ010000002.1", "subjects": [{"id": null, "hits": [{"query": "STS_Dehydrogenase", "subject": "WP_000611635.1", "identity": 96.923, "coverage": 98.48484848484848, "evalue": 1.16e-86, "bitscore": 258.0}], "name": "WP_000611635.1", "ipg": "18101290", "start": 145521, "end": 146400, "strand": -1, "sequence": null}, {"id": null, "hits": [{"query": "STS_E1-like", "subject": "WP_000627618.1", "identity": 94.104, "coverage": 99.77375565610859, "evalue": 0.0, "bitscore": 857.0}], "name": "WP_000627618.1", "ipg": "18101288", "start": 143272, "end": 144598, "strand": -1, "sequence": null}, {"id": null, "hits": [{"query": "STS_YcaO", "subject": "WP_000846700.1", "identity": 93.667, "coverage": 99.66777408637874, "evalue": 0.0, "bitscore": 568.0}], "name": "WP_000846700.1", "ipg": "18101289", "start": 144584, "end": 145514, "strand": -1, "sequence": null}], "clusters": [{"indices": [1, 2, 0], "subjects": [], "intermediate_genes": [], "score": 3.1683, "start": 143272, "end": 146400, "number": 1065}]}, {"accession": "JAHZTZ010000002.1", "subjects": [{"id": null, "hits": [{"query": "STS_Dehydrogenase", "subject": "MBW8220481.1", "identity": 96.923, "coverage": 98.48484848484848, "evalue": 1.16e-86, "bitscore": 258.0}], "name": "MBW8220481.1", "ipg": "18101290", "start": 145521, "end": 146400, "strand": -1, "sequence": null}, {"id": null, "hits": [{"query": "STS_E1-like", "subject": "MBW8220479.1", "identity": 94.104, "coverage": 99.77375565610859, "evalue": 0.0, "bitscore": 857.0}], "name": "MBW8220479.1", "ipg": "18101288", "start": 143272, "end": 144598, "strand": -1, "sequence": null}, {"id": null, "hits": [{"query": "STS_YcaO", "subject": "MBW8220480.1", "identity": 93.667, "coverage": 99.66777408637874, "evalue": 0.0, "bitscore": 568.0}], "name": "MBW8220480.1", "ipg": "18101289", "start": 144584, "end": 145514, "strand": -1, "sequence": null}], "clusters": []}]}, {"name": "Staphylococcus aureus", "strain": "SA232", "scaffolds": [{"accession": "NZ_JAHZUA010000001.1", "subjects": [{"id": null, "hits": [{"query": "STS_Dehydrogenase", "subject": "WP_000611635.1", "identity": 96.923, "coverage": 98.48484848484848, "evalue": 1.16e-86, "bitscore": 258.0}], "name": "WP_000611635.1", "ipg": "18101290", "start": 145521, "end": 146400, "strand": -1, "sequence": null}, {"id": null, "hits": [{"query": "STS_E1-like", "subject": "WP_000627618.1", "identity": 94.104, "coverage": 99.77375565610859, "evalue": 0.0, "bitscore": 857.0}], "name": "WP_000627618.1", "ipg": "18101288", "start": 143272, "end": 144598, "strand": -1, "sequence": null}, {"id": null, "hits": [{"query": "STS_YcaO", "subject": "WP_000846700.1", "identity": 93.667, "coverage": 99.66777408637874, "evalue": 0.0, "bitscore": 568.0}], "name": "WP_000846700.1", "ipg": "18101289", "start": 144584, "end": 145514, "strand": -1, "sequence": null}], "clusters": [{"indices": [1, 2, 0], "subjects": [], "intermediate_genes": [], "score": 3.1683, "start": 143272, "end": 146400, "number": 1067}]}, {"accession": "JAHZUA010000001.1", "subjects": [{"id": null, "hits": [{"query": "STS_Dehydrogenase", "subject": "MBW8230650.1", "identity": 96.923, "coverage": 98.48484848484848, "evalue": 1.16e-86, "bitscore": 258.0}], "name": "MBW8230650.1", "ipg": "18101290", "start": 145521, "end": 146400, "strand": -1, "sequence": null}, {"id": null, "hits": [{"query": "STS_E1-like", "subject": "MBW8230648.1", "identity": 94.104, "coverage": 99.77375565610859, "evalue": 0.0, "bitscore": 857.0}], "name": "MBW8230648.1", "ipg": "18101288", "start": 143272, "end": 144598, "strand": -1, "sequence": null}, {"id": null, "hits": [{"query": "STS_YcaO", "subject": "MBW8230649.1", "identity": 93.667, "coverage": 99.66777408637874, "evalue": 0.0, "bitscore": 568.0}], "name": "MBW8230649.1", "ipg": "18101289", "start": 144584, "end": 145514, "strand": -1, "sequence": null}], "clusters": []}]}, {"name": "Staphylococcus aureus", "strain": "SA233", "scaffolds": [{"accession": "NZ_JAHZUB010000002.1", "subjects": [{"id": null, "hits": [{"query": "STS_Dehydrogenase", "subject": "WP_000611635.1", "identity": 96.923, "coverage": 98.48484848484848, "evalue": 1.16e-86, "bitscore": 258.0}], "name": "WP_000611635.1", "ipg": "18101290", "start": 145521, "end": 146400, "strand": -1, "sequence": null}, {"id": null, "hits": [{"query": "STS_E1-like", "subject": "WP_000627618.1", "identity": 94.104, "coverage": 99.77375565610859, "evalue": 0.0, "bitscore": 857.0}], "name": "WP_000627618.1", "ipg": "18101288", "start": 143272, "end": 144598, "strand": -1, "sequence": null}, {"id": null, "hits": [{"query": "STS_YcaO", "subject": "WP_000846700.1", "identity": 93.667, "coverage": 99.66777408637874, "evalue": 0.0, "bitscore": 568.0}], "name": "WP_000846700.1", "ipg": "18101289", "start": 144584, "end": 145514, "strand": -1, "sequence": null}], "clusters": [{"indices": [1, 2, 0], "subjects": [], "intermediate_genes": [], "score": 3.1683, "start": 143272, "end": 146400, "number": 1069}]}, {"accession": "JAHZUB010000002.1", "subjects": [{"id": null, "hits": [{"query": "STS_Dehydrogenase", "subject": "MBW8177133.1", "identity": 96.923, "coverage": 98.48484848484848, "evalue": 1.16e-86, "bitscore": 258.0}], "name": "MBW8177133.1", "ipg": "18101290", "start": 145521, "end": 146400, "strand": -1, "sequence": null}, {"id": null, "hits": [{"query": "STS_E1-like", "subject": "MBW8177131.1", "identity": 94.104, "coverage": 99.77375565610859, "evalue": 0.0, "bitscore": 857.0}], "name": "MBW8177131.1", "ipg": "18101288", "start": 143272, "end": 144598, "strand": -1, "sequence": null}, {"id": null, "hits": [{"query": "STS_YcaO", "subject": "MBW8177132.1", "identity": 93.667, "coverage": 99.66777408637874, "evalue": 0.0, "bitscore": 568.0}], "name": "MBW8177132.1", "ipg": "18101289", "start": 144584, "end": 145514, "strand": -1, "sequence": null}], "clusters": []}]}, {"name": "Staphylococcus aureus", "strain": "SA236", "scaffolds": [{"accession": "NZ_JAHZUC010000001.1", "subjects": [{"id": null, "hits": [{"query": "STS_Dehydrogenase", "subject": "WP_000611635.1", "identity": 96.923, "coverage": 98.48484848484848, "evalue": 1.16e-86, "bitscore": 258.0}], "name": "WP_000611635.1", "ipg": "18101290", "start": 124498, "end": 125377, "strand": -1, "sequence": null}, {"id": null, "hits": [{"query": "STS_E1-like", "subject": "WP_000627618.1", "identity": 94.104, "coverage": 99.77375565610859, "evalue": 0.0, "bitscore": 857.0}], "name": "WP_000627618.1", "ipg": "18101288", "start": 122249, "end": 123575, "strand": -1, "sequence": null}, {"id": null, "hits": [{"query": "STS_YcaO", "subject": "WP_000846700.1", "identity": 93.667, "coverage": 99.66777408637874, "evalue": 0.0, "bitscore": 568.0}], "name": "WP_000846700.1", "ipg": "18101289", "start": 123561, "end": 124491, "strand": -1, "sequence": null}], "clusters": [{"indices": [1, 2, 0], "subjects": [], "intermediate_genes": [], "score": 3.1683, "start": 122249, "end": 125377, "number": 1071}]}, {"accession": "JAHZUC010000001.1", "subjects": [{"id": null, "hits": [{"query": "STS_Dehydrogenase", "subject": "MBW8235929.1", "identity": 96.923, "coverage": 98.48484848484848, "evalue": 1.16e-86, "bitscore": 258.0}], "name": "MBW8235929.1", "ipg": "18101290", "start": 124498, "end": 125377, "strand": -1, "sequence": null}, {"id": null, "hits": [{"query": "STS_E1-like", "subject": "MBW8235927.1", "identity": 94.104, "coverage": 99.77375565610859, "evalue": 0.0, "bitscore": 857.0}], "name": "MBW8235927.1", "ipg": "18101288", "start": 122249, "end": 123575, "strand": -1, "sequence": null}, {"id": null, "hits": [{"query": "STS_YcaO", "subject": "MBW8235928.1", "identity": 93.667, "coverage": 99.66777408637874, "evalue": 0.0, "bitscore": 568.0}], "name": "MBW8235928.1", "ipg": "18101289", "start": 123561, "end": 124491, "strand": -1, "sequence": null}], "clusters": []}]}, {"name": "Staphylococcus aureus", "strain": "SA238", "scaffolds": [{"accession": "NZ_JAHZUD010000002.1", "subjects": [{"id": null, "hits": [{"query": "STS_Dehydrogenase", "subject": "WP_000611635.1", "identity": 96.923, "coverage": 98.48484848484848, "evalue": 1.16e-86, "bitscore": 258.0}], "name": "WP_000611635.1", "ipg": "18101290", "start": 124742, "end": 125621, "strand": -1, "sequence": null}, {"id": null, "hits": [{"query": "STS_E1-like", "subject": "WP_000627618.1", "identity": 94.104, "coverage": 99.77375565610859, "evalue": 0.0, "bitscore": 857.0}], "name": "WP_000627618.1", "ipg": "18101288", "start": 122493, "end": 123819, "strand": -1, "sequence": null}, {"id": null, "hits": [{"query": "STS_YcaO", "subject": "WP_000846700.1", "identity": 93.667, "coverage": 99.66777408637874, "evalue": 0.0, "bitscore": 568.0}], "name": "WP_000846700.1", "ipg": "18101289", "start": 123805, "end": 124735, "strand": -1, "sequence": null}], "clusters": [{"indices": [1, 2, 0], "subjects": [], "intermediate_genes": [], "score": 3.1683, "start": 122493, "end": 125621, "number": 1073}]}, {"accession": "JAHZUD010000002.1", "subjects": [{"id": null, "hits": [{"query": "STS_Dehydrogenase", "subject": "MBW8233583.1", "identity": 96.923, "coverage": 98.48484848484848, "evalue": 1.16e-86, "bitscore": 258.0}], "name": "MBW8233583.1", "ipg": "18101290", "start": 124742, "end": 125621, "strand": -1, "sequence": null}, {"id": null, "hits": [{"query": "STS_E1-like", "subject": "MBW8233581.1", "identity": 94.104, "coverage": 99.77375565610859, "evalue": 0.0, "bitscore": 857.0}], "name": "MBW8233581.1", "ipg": "18101288", "start": 122493, "end": 123819, "strand": -1, "sequence": null}, {"id": null, "hits": [{"query": "STS_YcaO", "subject": "MBW8233582.1", "identity": 93.667, "coverage": 99.66777408637874, "evalue": 0.0, "bitscore": 568.0}], "name": "MBW8233582.1", "ipg": "18101289", "start": 123805, "end": 124735, "strand": -1, "sequence": null}], "clusters": []}]}, {"name": "Staphylococcus aureus", "strain": "SA240", "scaffolds": [{"accession": "NZ_JAHZUE010000002.1", "subjects": [{"id": null, "hits": [{"query": "STS_Dehydrogenase", "subject": "WP_000611635.1", "identity": 96.923, "coverage": 98.48484848484848, "evalue": 1.16e-86, "bitscore": 258.0}], "name": "WP_000611635.1", "ipg": "18101290", "start": 124440, "end": 125319, "strand": -1, "sequence": null}, {"id": null, "hits": [{"query": "STS_E1-like", "subject": "WP_000627618.1", "identity": 94.104, "coverage": 99.77375565610859, "evalue": 0.0, "bitscore": 857.0}], "name": "WP_000627618.1", "ipg": "18101288", "start": 122191, "end": 123517, "strand": -1, "sequence": null}, {"id": null, "hits": [{"query": "STS_YcaO", "subject": "WP_000846700.1", "identity": 93.667, "coverage": 99.66777408637874, "evalue": 0.0, "bitscore": 568.0}], "name": "WP_000846700.1", "ipg": "18101289", "start": 123503, "end": 124433, "strand": -1, "sequence": null}], "clusters": [{"indices": [1, 2, 0], "subjects": [], "intermediate_genes": [], "score": 3.1683, "start": 122191, "end": 125319, "number": 1075}]}, {"accession": "JAHZUE010000002.1", "subjects": [{"id": null, "hits": [{"query": "STS_Dehydrogenase", "subject": "MBW8212572.1", "identity": 96.923, "coverage": 98.48484848484848, "evalue": 1.16e-86, "bitscore": 258.0}], "name": "MBW8212572.1", "ipg": "18101290", "start": 124440, "end": 125319, "strand": -1, "sequence": null}, {"id": null, "hits": [{"query": "STS_E1-like", "subject": "MBW8212570.1", "identity": 94.104, "coverage": 99.77375565610859, "evalue": 0.0, "bitscore": 857.0}], "name": "MBW8212570.1", "ipg": "18101288", "start": 122191, "end": 123517, "strand": -1, "sequence": null}, {"id": null, "hits": [{"query": "STS_YcaO", "subject": "MBW8212571.1", "identity": 93.667, "coverage": 99.66777408637874, "evalue": 0.0, "bitscore": 568.0}], "name": "MBW8212571.1", "ipg": "18101289", "start": 123503, "end": 124433, "strand": -1, "sequence": null}], "clusters": []}]}, {"name": "Staphylococcus aureus", "strain": "SA241", "scaffolds": [{"accession": "NZ_JAHZUF010000001.1", "subjects": [{"id": null, "hits": [{"query": "STS_Dehydrogenase", "subject": "WP_000611635.1", "identity": 96.923, "coverage": 98.48484848484848, "evalue": 1.16e-86, "bitscore": 258.0}], "name": "WP_000611635.1", "ipg": "18101290", "start": 114268, "end": 115147, "strand": -1, "sequence": null}, {"id": null, "hits": [{"query": "STS_E1-like", "subject": "WP_000627618.1", "identity": 94.104, "coverage": 99.77375565610859, "evalue": 0.0, "bitscore": 857.0}], "name": "WP_000627618.1", "ipg": "18101288", "start": 112019, "end": 113345, "strand": -1, "sequence": null}, {"id": null, "hits": [{"query": "STS_YcaO", "subject": "WP_000846700.1", "identity": 93.667, "coverage": 99.66777408637874, "evalue": 0.0, "bitscore": 568.0}], "name": "WP_000846700.1", "ipg": "18101289", "start": 113331, "end": 114261, "strand": -1, "sequence": null}], "clusters": [{"indices": [1, 2, 0], "subjects": [], "intermediate_genes": [], "score": 3.1683, "start": 112019, "end": 115147, "number": 1077}]}, {"accession": "JAHZUF010000001.1", "subjects": [{"id": null, "hits": [{"query": "STS_Dehydrogenase", "subject": "MBW8214902.1", "identity": 96.923, "coverage": 98.48484848484848, "evalue": 1.16e-86, "bitscore": 258.0}], "name": "MBW8214902.1", "ipg": "18101290", "start": 114268, "end": 115147, "strand": -1, "sequence": null}, {"id": null, "hits": [{"query": "STS_E1-like", "subject": "MBW8214900.1", "identity": 94.104, "coverage": 99.77375565610859, "evalue": 0.0, "bitscore": 857.0}], "name": "MBW8214900.1", "ipg": "18101288", "start": 112019, "end": 113345, "strand": -1, "sequence": null}, {"id": null, "hits": [{"query": "STS_YcaO", "subject": "MBW8214901.1", "identity": 93.667, "coverage": 99.66777408637874, "evalue": 0.0, "bitscore": 568.0}], "name": "MBW8214901.1", "ipg": "18101289", "start": 113331, "end": 114261, "strand": -1, "sequence": null}], "clusters": []}]}, {"name": "Staphylococcus aureus", "strain": "SA243", "scaffolds": [{"accession": "NZ_JAHZUG010000002.1", "subjects": [{"id": null, "hits": [{"query": "STS_Dehydrogenase", "subject": "WP_000611635.1", "identity": 96.923, "coverage": 98.48484848484848, "evalue": 1.16e-86, "bitscore": 258.0}], "name": "WP_000611635.1", "ipg": "18101290", "start": 124440, "end": 125319, "strand": -1, "sequence": null}, {"id": null, "hits": [{"query": "STS_E1-like", "subject": "WP_000627618.1", "identity": 94.104, "coverage": 99.77375565610859, "evalue": 0.0, "bitscore": 857.0}], "name": "WP_000627618.1", "ipg": "18101288", "start": 122191, "end": 123517, "strand": -1, "sequence": null}, {"id": null, "hits": [{"query": "STS_YcaO", "subject": "WP_000846700.1", "identity": 93.667, "coverage": 99.66777408637874, "evalue": 0.0, "bitscore": 568.0}], "name": "WP_000846700.1", "ipg": "18101289", "start": 123503, "end": 124433, "strand": -1, "sequence": null}], "clusters": [{"indices": [1, 2, 0], "subjects": [], "intermediate_genes": [], "score": 3.1683, "start": 122191, "end": 125319, "number": 1079}]}, {"accession": "JAHZUG010000002.1", "subjects": [{"id": null, "hits": [{"query": "STS_Dehydrogenase", "subject": "MBW8187147.1", "identity": 96.923, "coverage": 98.48484848484848, "evalue": 1.16e-86, "bitscore": 258.0}], "name": "MBW8187147.1", "ipg": "18101290", "start": 124440, "end": 125319, "strand": -1, "sequence": null}, {"id": null, "hits": [{"query": "STS_E1-like", "subject": "MBW8187145.1", "identity": 94.104, "coverage": 99.77375565610859, "evalue": 0.0, "bitscore": 857.0}], "name": "MBW8187145.1", "ipg": "18101288", "start": 122191, "end": 123517, "strand": -1, "sequence": null}, {"id": null, "hits": [{"query": "STS_YcaO", "subject": "MBW8187146.1", "identity": 93.667, "coverage": 99.66777408637874, "evalue": 0.0, "bitscore": 568.0}], "name": "MBW8187146.1", "ipg": "18101289", "start": 123503, "end": 124433, "strand": -1, "sequence": null}], "clusters": []}]}, {"name": "Staphylococcus aureus", "strain": "SA246", "scaffolds": [{"accession": "NZ_JAHZUH010000002.1", "subjects": [{"id": null, "hits": [{"query": "STS_Dehydrogenase", "subject": "WP_000611635.1", "identity": 96.923, "coverage": 98.48484848484848, "evalue": 1.16e-86, "bitscore": 258.0}], "name": "WP_000611635.1", "ipg": "18101290", "start": 124440, "end": 125319, "strand": -1, "sequence": null}, {"id": null, "hits": [{"query": "STS_E1-like", "subject": "WP_000627618.1", "identity": 94.104, "coverage": 99.77375565610859, "evalue": 0.0, "bitscore": 857.0}], "name": "WP_000627618.1", "ipg": "18101288", "start": 122191, "end": 123517, "strand": -1, "sequence": null}, {"id": null, "hits": [{"query": "STS_YcaO", "subject": "WP_000846700.1", "identity": 93.667, "coverage": 99.66777408637874, "evalue": 0.0, "bitscore": 568.0}], "name": "WP_000846700.1", "ipg": "18101289", "start": 123503, "end": 124433, "strand": -1, "sequence": null}], "clusters": [{"indices": [1, 2, 0], "subjects": [], "intermediate_genes": [], "score": 3.1683, "start": 122191, "end": 125319, "number": 1081}]}, {"accession": "JAHZUH010000002.1", "subjects": [{"id": null, "hits": [{"query": "STS_Dehydrogenase", "subject": "MBW8238904.1", "identity": 96.923, "coverage": 98.48484848484848, "evalue": 1.16e-86, "bitscore": 258.0}], "name": "MBW8238904.1", "ipg": "18101290", "start": 124440, "end": 125319, "strand": -1, "sequence": null}, {"id": null, "hits": [{"query": "STS_E1-like", "subject": "MBW8238902.1", "identity": 94.104, "coverage": 99.77375565610859, "evalue": 0.0, "bitscore": 857.0}], "name": "MBW8238902.1", "ipg": "18101288", "start": 122191, "end": 123517, "strand": -1, "sequence": null}, {"id": null, "hits": [{"query": "STS_YcaO", "subject": "MBW8238903.1", "identity": 93.667, "coverage": 99.66777408637874, "evalue": 0.0, "bitscore": 568.0}], "name": "MBW8238903.1", "ipg": "18101289", "start": 123503, "end": 124433, "strand": -1, "sequence": null}], "clusters": []}]}, {"name": "Staphylococcus aureus", "strain": "SA247", "scaffolds": [{"accession": "NZ_JAHZUI010000002.1", "subjects": [{"id": null, "hits": [{"query": "STS_Dehydrogenase", "subject": "WP_000611635.1", "identity": 96.923, "coverage": 98.48484848484848, "evalue": 1.16e-86, "bitscore": 258.0}], "name": "WP_000611635.1", "ipg": "18101290", "start": 145521, "end": 146400, "strand": -1, "sequence": null}, {"id": null, "hits": [{"query": "STS_E1-like", "subject": "WP_000627618.1", "identity": 94.104, "coverage": 99.77375565610859, "evalue": 0.0, "bitscore": 857.0}], "name": "WP_000627618.1", "ipg": "18101288", "start": 143272, "end": 144598, "strand": -1, "sequence": null}, {"id": null, "hits": [{"query": "STS_YcaO", "subject": "WP_000846700.1", "identity": 93.667, "coverage": 99.66777408637874, "evalue": 0.0, "bitscore": 568.0}], "name": "WP_000846700.1", "ipg": "18101289", "start": 144584, "end": 145514, "strand": -1, "sequence": null}], "clusters": [{"indices": [1, 2, 0], "subjects": [], "intermediate_genes": [], "score": 3.1683, "start": 143272, "end": 146400, "number": 1083}]}, {"accession": "JAHZUI010000002.1", "subjects": [{"id": null, "hits": [{"query": "STS_Dehydrogenase", "subject": "MBW8195960.1", "identity": 96.923, "coverage": 98.48484848484848, "evalue": 1.16e-86, "bitscore": 258.0}], "name": "MBW8195960.1", "ipg": "18101290", "start": 145521, "end": 146400, "strand": -1, "sequence": null}, {"id": null, "hits": [{"query": "STS_E1-like", "subject": "MBW8195958.1", "identity": 94.104, "coverage": 99.77375565610859, "evalue": 0.0, "bitscore": 857.0}], "name": "MBW8195958.1", "ipg": "18101288", "start": 143272, "end": 144598, "strand": -1, "sequence": null}, {"id": null, "hits": [{"query": "STS_YcaO", "subject": "MBW8195959.1", "identity": 93.667, "coverage": 99.66777408637874, "evalue": 0.0, "bitscore": 568.0}], "name": "MBW8195959.1", "ipg": "18101289", "start": 144584, "end": 145514, "strand": -1, "sequence": null}], "clusters": []}]}, {"name": "Staphylococcus aureus", "strain": "SA248", "scaffolds": [{"accession": "NZ_JAHZUJ010000002.1", "subjects": [{"id": null, "hits": [{"query": "STS_Dehydrogenase", "subject": "WP_000611635.1", "identity": 96.923, "coverage": 98.48484848484848, "evalue": 1.16e-86, "bitscore": 258.0}], "name": "WP_000611635.1", "ipg": "18101290", "start": 145521, "end": 146400, "strand": -1, "sequence": null}, {"id": null, "hits": [{"query": "STS_E1-like", "subject": "WP_000627618.1", "identity": 94.104, "coverage": 99.77375565610859, "evalue": 0.0, "bitscore": 857.0}], "name": "WP_000627618.1", "ipg": "18101288", "start": 143272, "end": 144598, "strand": -1, "sequence": null}, {"id": null, "hits": [{"query": "STS_YcaO", "subject": "WP_000846700.1", "identity": 93.667, "coverage": 99.66777408637874, "evalue": 0.0, "bitscore": 568.0}], "name": "WP_000846700.1", "ipg": "18101289", "start": 144584, "end": 145514, "strand": -1, "sequence": null}], "clusters": [{"indices": [1, 2, 0], "subjects": [], "intermediate_genes": [], "score": 3.1683, "start": 143272, "end": 146400, "number": 1085}]}, {"accession": "JAHZUJ010000002.1", "subjects": [{"id": null, "hits": [{"query": "STS_Dehydrogenase", "subject": "MBW8174485.1", "identity": 96.923, "coverage": 98.48484848484848, "evalue": 1.16e-86, "bitscore": 258.0}], "name": "MBW8174485.1", "ipg": "18101290", "start": 145521, "end": 146400, "strand": -1, "sequence": null}, {"id": null, "hits": [{"query": "STS_E1-like", "subject": "MBW8174483.1", "identity": 94.104, "coverage": 99.77375565610859, "evalue": 0.0, "bitscore": 857.0}], "name": "MBW8174483.1", "ipg": "18101288", "start": 143272, "end": 144598, "strand": -1, "sequence": null}, {"id": null, "hits": [{"query": "STS_YcaO", "subject": "MBW8174484.1", "identity": 93.667, "coverage": 99.66777408637874, "evalue": 0.0, "bitscore": 568.0}], "name": "MBW8174484.1", "ipg": "18101289", "start": 144584, "end": 145514, "strand": -1, "sequence": null}], "clusters": []}]}, {"name": "Staphylococcus aureus", "strain": "SA254", "scaffolds": [{"accession": "NZ_JAHZUK010000003.1", "subjects": [{"id": null, "hits": [{"query": "STS_Dehydrogenase", "subject": "WP_000611635.1", "identity": 96.923, "coverage": 98.48484848484848, "evalue": 1.16e-86, "bitscore": 258.0}], "name": "WP_000611635.1", "ipg": "18101290", "start": 124440, "end": 125319, "strand": -1, "sequence": null}, {"id": null, "hits": [{"query": "STS_E1-like", "subject": "WP_000627618.1", "identity": 94.104, "coverage": 99.77375565610859, "evalue": 0.0, "bitscore": 857.0}], "name": "WP_000627618.1", "ipg": "18101288", "start": 122191, "end": 123517, "strand": -1, "sequence": null}, {"id": null, "hits": [{"query": "STS_YcaO", "subject": "WP_000846700.1", "identity": 93.667, "coverage": 99.66777408637874, "evalue": 0.0, "bitscore": 568.0}], "name": "WP_000846700.1", "ipg": "18101289", "start": 123503, "end": 124433, "strand": -1, "sequence": null}], "clusters": [{"indices": [1, 2, 0], "subjects": [], "intermediate_genes": [], "score": 3.1683, "start": 122191, "end": 125319, "number": 1087}]}, {"accession": "JAHZUK010000003.1", "subjects": [{"id": null, "hits": [{"query": "STS_Dehydrogenase", "subject": "MBW8228620.1", "identity": 96.923, "coverage": 98.48484848484848, "evalue": 1.16e-86, "bitscore": 258.0}], "name": "MBW8228620.1", "ipg": "18101290", "start": 124440, "end": 125319, "strand": -1, "sequence": null}, {"id": null, "hits": [{"query": "STS_E1-like", "subject": "MBW8228618.1", "identity": 94.104, "coverage": 99.77375565610859, "evalue": 0.0, "bitscore": 857.0}], "name": "MBW8228618.1", "ipg": "18101288", "start": 122191, "end": 123517, "strand": -1, "sequence": null}, {"id": null, "hits": [{"query": "STS_YcaO", "subject": "MBW8228619.1", "identity": 93.667, "coverage": 99.66777408637874, "evalue": 0.0, "bitscore": 568.0}], "name": "MBW8228619.1", "ipg": "18101289", "start": 123503, "end": 124433, "strand": -1, "sequence": null}], "clusters": []}]}, {"name": "Staphylococcus aureus", "strain": "S.57.20.Sa", "scaffolds": [{"accession": "NZ_JAINYG010000019.1", "subjects": [{"id": null, "hits": [{"query": "STS_Dehydrogenase", "subject": "WP_000611635.1", "identity": 96.923, "coverage": 98.48484848484848, "evalue": 1.16e-86, "bitscore": 258.0}], "name": "WP_000611635.1", "ipg": "18101290", "start": 18242, "end": 19121, "strand": 1, "sequence": null}, {"id": null, "hits": [{"query": "STS_E1-like", "subject": "WP_000627618.1", "identity": 94.104, "coverage": 99.77375565610859, "evalue": 0.0, "bitscore": 857.0}], "name": "WP_000627618.1", "ipg": "18101288", "start": 20044, "end": 21370, "strand": 1, "sequence": null}, {"id": null, "hits": [{"query": "STS_YcaO", "subject": "WP_000846700.1", "identity": 93.667, "coverage": 99.66777408637874, "evalue": 0.0, "bitscore": 568.0}], "name": "WP_000846700.1", "ipg": "18101289", "start": 19128, "end": 20058, "strand": 1, "sequence": null}], "clusters": [{"indices": [0, 2, 1], "subjects": [], "intermediate_genes": [], "score": 3.1683, "start": 18242, "end": 21370, "number": 1089}]}]}, {"name": "Staphylococcus aureus", "strain": "KZ187", "scaffolds": [{"accession": "NZ_JAIUGC010000003.1", "subjects": [{"id": null, "hits": [{"query": "STS_Dehydrogenase", "subject": "WP_000611635.1", "identity": 96.923, "coverage": 98.48484848484848, "evalue": 1.16e-86, "bitscore": 258.0}], "name": "WP_000611635.1", "ipg": "18101290", "start": 1039812, "end": 1040691, "strand": -1, "sequence": null}, {"id": null, "hits": [{"query": "STS_E1-like", "subject": "WP_224558360.1", "identity": 92.812, "coverage": 72.39819004524887, "evalue": 0.0, "bitscore": 618.0}], "name": "WP_224558360.1", "ipg": "487547018", "start": 1037563, "end": 1038526, "strand": -1, "sequence": null}, {"id": null, "hits": [{"query": "STS_YcaO", "subject": "WP_000846700.1", "identity": 93.667, "coverage": 99.66777408637874, "evalue": 0.0, "bitscore": 568.0}], "name": "WP_000846700.1", "ipg": "18101289", "start": 1038875, "end": 1039805, "strand": -1, "sequence": null}], "clusters": [{"indices": [1, 2, 0], "subjects": [], "intermediate_genes": [], "score": 3.1444, "start": 1037563, "end": 1040691, "number": 1090}]}, {"accession": "JAIUGC010000003.1", "subjects": [{"id": null, "hits": [{"query": "STS_Dehydrogenase", "subject": "MCA0070800.1", "identity": 96.923, "coverage": 98.48484848484848, "evalue": 1.16e-86, "bitscore": 258.0}], "name": "MCA0070800.1", "ipg": "18101290", "start": 1039812, "end": 1040691, "strand": -1, "sequence": null}, {"id": null, "hits": [{"query": "STS_E1-like", "subject": "MCA0070797.1", "identity": 92.812, "coverage": 72.39819004524887, "evalue": 0.0, "bitscore": 618.0}], "name": "MCA0070797.1", "ipg": "487547018", "start": 1037563, "end": 1038526, "strand": -1, "sequence": null}, {"id": null, "hits": [{"query": "STS_YcaO", "subject": "MCA0070799.1", "identity": 93.667, "coverage": 99.66777408637874, "evalue": 0.0, "bitscore": 568.0}], "name": "MCA0070799.1", "ipg": "18101289", "start": 1038875, "end": 1039805, "strand": -1, "sequence": null}], "clusters": []}]}, {"name": "Staphylococcus aureus", "strain": "SA237", "scaffolds": [{"accession": "NZ_JAKDEK010000002.1", "subjects": [{"id": null, "hits": [{"query": "STS_Dehydrogenase", "subject": "WP_000611635.1", "identity": 96.923, "coverage": 98.48484848484848, "evalue": 1.16e-86, "bitscore": 258.0}], "name": "WP_000611635.1", "ipg": "18101290", "start": 124440, "end": 125319, "strand": -1, "sequence": null}, {"id": null, "hits": [{"query": "STS_E1-like", "subject": "WP_000627618.1", "identity": 94.104, "coverage": 99.77375565610859, "evalue": 0.0, "bitscore": 857.0}], "name": "WP_000627618.1", "ipg": "18101288", "start": 122191, "end": 123517, "strand": -1, "sequence": null}, {"id": null, "hits": [{"query": "STS_YcaO", "subject": "WP_000846700.1", "identity": 93.667, "coverage": 99.66777408637874, "evalue": 0.0, "bitscore": 568.0}], "name": "WP_000846700.1", "ipg": "18101289", "start": 123503, "end": 124433, "strand": -1, "sequence": null}], "clusters": [{"indices": [1, 2, 0], "subjects": [], "intermediate_genes": [], "score": 3.1683, "start": 122191, "end": 125319, "number": 1092}]}, {"accession": "JAKDEK010000002.1", "subjects": [{"id": null, "hits": [{"query": "STS_Dehydrogenase", "subject": "MCF0309591.1", "identity": 96.923, "coverage": 98.48484848484848, "evalue": 1.16e-86, "bitscore": 258.0}], "name": "MCF0309591.1", "ipg": "18101290", "start": 124440, "end": 125319, "strand": -1, "sequence": null}, {"id": null, "hits": [{"query": "STS_E1-like", "subject": "MCF0309589.1", "identity": 94.104, "coverage": 99.77375565610859, "evalue": 0.0, "bitscore": 857.0}], "name": "MCF0309589.1", "ipg": "18101288", "start": 122191, "end": 123517, "strand": -1, "sequence": null}, {"id": null, "hits": [{"query": "STS_YcaO", "subject": "MCF0309590.1", "identity": 93.667, "coverage": 99.66777408637874, "evalue": 0.0, "bitscore": 568.0}], "name": "MCF0309590.1", "ipg": "18101289", "start": 123503, "end": 124433, "strand": -1, "sequence": null}], "clusters": []}]}, {"name": "Staphylococcus aureus", "strain": "SA2021743", "scaffolds": [{"accession": "NZ_JAKDEU010000005.1", "subjects": [{"id": null, "hits": [{"query": "STS_Dehydrogenase", "subject": "WP_000611635.1", "identity": 96.923, "coverage": 98.48484848484848, "evalue": 1.16e-86, "bitscore": 258.0}], "name": "WP_000611635.1", "ipg": "18101290", "start": 143061, "end": 143940, "strand": 1, "sequence": null}, {"id": null, "hits": [{"query": "STS_E1-like", "subject": "WP_000627618.1", "identity": 94.104, "coverage": 99.77375565610859, "evalue": 0.0, "bitscore": 857.0}], "name": "WP_000627618.1", "ipg": "18101288", "start": 144863, "end": 146189, "strand": 1, "sequence": null}, {"id": null, "hits": [{"query": "STS_YcaO", "subject": "WP_000846700.1", "identity": 93.667, "coverage": 99.66777408637874, "evalue": 0.0, "bitscore": 568.0}], "name": "WP_000846700.1", "ipg": "18101289", "start": 143947, "end": 144877, "strand": 1, "sequence": null}], "clusters": [{"indices": [0, 2, 1], "subjects": [], "intermediate_genes": [], "score": 3.1683, "start": 143061, "end": 146189, "number": 1094}]}, {"accession": "JAKDEU010000005.1", "subjects": [{"id": null, "hits": [{"query": "STS_Dehydrogenase", "subject": "MCF0292207.1", "identity": 96.923, "coverage": 98.48484848484848, "evalue": 1.16e-86, "bitscore": 258.0}], "name": "MCF0292207.1", "ipg": "18101290", "start": 143061, "end": 143940, "strand": 1, "sequence": null}, {"id": null, "hits": [{"query": "STS_E1-like", "subject": "MCF0292209.1", "identity": 94.104, "coverage": 99.77375565610859, "evalue": 0.0, "bitscore": 857.0}], "name": "MCF0292209.1", "ipg": "18101288", "start": 144863, "end": 146189, "strand": 1, "sequence": null}, {"id": null, "hits": [{"query": "STS_YcaO", "subject": "MCF0292208.1", "identity": 93.667, "coverage": 99.66777408637874, "evalue": 0.0, "bitscore": 568.0}], "name": "MCF0292208.1", "ipg": "18101289", "start": 143947, "end": 144877, "strand": 1, "sequence": null}], "clusters": []}]}, {"name": "Staphylococcus aureus", "strain": "SA2021755", "scaffolds": [{"accession": "NZ_JAKDEV010000003.1", "subjects": [{"id": null, "hits": [{"query": "STS_Dehydrogenase", "subject": "WP_000611635.1", "identity": 96.923, "coverage": 98.48484848484848, "evalue": 1.16e-86, "bitscore": 258.0}], "name": "WP_000611635.1", "ipg": "18101290", "start": 140690, "end": 141569, "strand": -1, "sequence": null}, {"id": null, "hits": [{"query": "STS_E1-like", "subject": "WP_000627618.1", "identity": 94.104, "coverage": 99.77375565610859, "evalue": 0.0, "bitscore": 857.0}], "name": "WP_000627618.1", "ipg": "18101288", "start": 138441, "end": 139767, "strand": -1, "sequence": null}, {"id": null, "hits": [{"query": "STS_YcaO", "subject": "WP_000846700.1", "identity": 93.667, "coverage": 99.66777408637874, "evalue": 0.0, "bitscore": 568.0}], "name": "WP_000846700.1", "ipg": "18101289", "start": 139753, "end": 140683, "strand": -1, "sequence": null}], "clusters": [{"indices": [1, 2, 0], "subjects": [], "intermediate_genes": [], "score": 3.1683, "start": 138441, "end": 141569, "number": 1096}]}, {"accession": "JAKDEV010000003.1", "subjects": [{"id": null, "hits": [{"query": "STS_Dehydrogenase", "subject": "MCF0312623.1", "identity": 96.923, "coverage": 98.48484848484848, "evalue": 1.16e-86, "bitscore": 258.0}], "name": "MCF0312623.1", "ipg": "18101290", "start": 140690, "end": 141569, "strand": -1, "sequence": null}, {"id": null, "hits": [{"query": "STS_E1-like", "subject": "MCF0312621.1", "identity": 94.104, "coverage": 99.77375565610859, "evalue": 0.0, "bitscore": 857.0}], "name": "MCF0312621.1", "ipg": "18101288", "start": 138441, "end": 139767, "strand": -1, "sequence": null}, {"id": null, "hits": [{"query": "STS_YcaO", "subject": "MCF0312622.1", "identity": 93.667, "coverage": 99.66777408637874, "evalue": 0.0, "bitscore": 568.0}], "name": "MCF0312622.1", "ipg": "18101289", "start": 139753, "end": 140683, "strand": -1, "sequence": null}], "clusters": []}]}, {"name": "Staphylococcus aureus", "strain": "544_S45", "scaffolds": [{"accession": "NZ_JAKYYB010000009.1", "subjects": [{"id": null, "hits": [{"query": "STS_Dehydrogenase", "subject": "WP_000611635.1", "identity": 96.923, "coverage": 98.48484848484848, "evalue": 1.16e-86, "bitscore": 258.0}], "name": "WP_000611635.1", "ipg": "18101290", "start": 166217, "end": 167096, "strand": 1, "sequence": null}, {"id": null, "hits": [{"query": "STS_E1-like", "subject": "WP_000627618.1", "identity": 94.104, "coverage": 99.77375565610859, "evalue": 0.0, "bitscore": 857.0}], "name": "WP_000627618.1", "ipg": "18101288", "start": 168019, "end": 169345, "strand": 1, "sequence": null}, {"id": null, "hits": [{"query": "STS_YcaO", "subject": "WP_000846700.1", "identity": 93.667, "coverage": 99.66777408637874, "evalue": 0.0, "bitscore": 568.0}], "name": "WP_000846700.1", "ipg": "18101289", "start": 167103, "end": 168033, "strand": 1, "sequence": null}], "clusters": [{"indices": [0, 2, 1], "subjects": [], "intermediate_genes": [], "score": 3.1683, "start": 166217, "end": 169345, "number": 1098}]}]}, {"name": "Staphylococcus aureus", "strain": "548_S30", "scaffolds": [{"accession": "NZ_JAKYYE010000010.1", "subjects": [{"id": null, "hits": [{"query": "STS_Dehydrogenase", "subject": "WP_000611635.1", "identity": 96.923, "coverage": 98.48484848484848, "evalue": 1.16e-86, "bitscore": 258.0}], "name": "WP_000611635.1", "ipg": "18101290", "start": 166268, "end": 167147, "strand": 1, "sequence": null}, {"id": null, "hits": [{"query": "STS_E1-like", "subject": "WP_000627618.1", "identity": 94.104, "coverage": 99.77375565610859, "evalue": 0.0, "bitscore": 857.0}], "name": "WP_000627618.1", "ipg": "18101288", "start": 168070, "end": 169396, "strand": 1, "sequence": null}, {"id": null, "hits": [{"query": "STS_YcaO", "subject": "WP_000846700.1", "identity": 93.667, "coverage": 99.66777408637874, "evalue": 0.0, "bitscore": 568.0}], "name": "WP_000846700.1", "ipg": "18101289", "start": 167154, "end": 168084, "strand": 1, "sequence": null}], "clusters": [{"indices": [0, 2, 1], "subjects": [], "intermediate_genes": [], "score": 3.1683, "start": 166268, "end": 169396, "number": 1099}]}]}, {"name": "Staphylococcus aureus", "strain": "613_S44", "scaffolds": [{"accession": "NZ_JAKYYU010000010.1", "subjects": [{"id": null, "hits": [{"query": "STS_Dehydrogenase", "subject": "WP_000611635.1", "identity": 96.923, "coverage": 98.48484848484848, "evalue": 1.16e-86, "bitscore": 258.0}], "name": "WP_000611635.1", "ipg": "18101290", "start": 166154, "end": 167033, "strand": 1, "sequence": null}, {"id": null, "hits": [{"query": "STS_E1-like", "subject": "WP_000627618.1", "identity": 94.104, "coverage": 99.77375565610859, "evalue": 0.0, "bitscore": 857.0}], "name": "WP_000627618.1", "ipg": "18101288", "start": 167956, "end": 169282, "strand": 1, "sequence": null}, {"id": null, "hits": [{"query": "STS_YcaO", "subject": "WP_000846700.1", "identity": 93.667, "coverage": 99.66777408637874, "evalue": 0.0, "bitscore": 568.0}], "name": "WP_000846700.1", "ipg": "18101289", "start": 167040, "end": 167970, "strand": 1, "sequence": null}], "clusters": [{"indices": [0, 2, 1], "subjects": [], "intermediate_genes": [], "score": 3.1683, "start": 166154, "end": 169282, "number": 1100}]}]}, {"name": "Staphylococcus aureus", "strain": "658_S51", "scaffolds": [{"accession": "NZ_JAKYZA010000009.1", "subjects": [{"id": null, "hits": [{"query": "STS_Dehydrogenase", "subject": "WP_000611635.1", "identity": 96.923, "coverage": 98.48484848484848, "evalue": 1.16e-86, "bitscore": 258.0}], "name": "WP_000611635.1", "ipg": "18101290", "start": 166274, "end": 167153, "strand": 1, "sequence": null}, {"id": null, "hits": [{"query": "STS_E1-like", "subject": "WP_000627618.1", "identity": 94.104, "coverage": 99.77375565610859, "evalue": 0.0, "bitscore": 857.0}], "name": "WP_000627618.1", "ipg": "18101288", "start": 168076, "end": 169402, "strand": 1, "sequence": null}, {"id": null, "hits": [{"query": "STS_YcaO", "subject": "WP_000846700.1", "identity": 93.667, "coverage": 99.66777408637874, "evalue": 0.0, "bitscore": 568.0}], "name": "WP_000846700.1", "ipg": "18101289", "start": 167160, "end": 168090, "strand": 1, "sequence": null}], "clusters": [{"indices": [0, 2, 1], "subjects": [], "intermediate_genes": [], "score": 3.1683, "start": 166274, "end": 169402, "number": 1101}]}]}, {"name": "Staphylococcus aureus", "strain": "716_S60", "scaffolds": [{"accession": "NZ_JAKYZJ010000009.1", "subjects": [{"id": null, "hits": [{"query": "STS_Dehydrogenase", "subject": "WP_000611635.1", "identity": 96.923, "coverage": 98.48484848484848, "evalue": 1.16e-86, "bitscore": 258.0}], "name": "WP_000611635.1", "ipg": "18101290", "start": 166144, "end": 167023, "strand": 1, "sequence": null}, {"id": null, "hits": [{"query": "STS_E1-like", "subject": "WP_000627618.1", "identity": 94.104, "coverage": 99.77375565610859, "evalue": 0.0, "bitscore": 857.0}], "name": "WP_000627618.1", "ipg": "18101288", "start": 167946, "end": 169272, "strand": 1, "sequence": null}, {"id": null, "hits": [{"query": "STS_YcaO", "subject": "WP_000846700.1", "identity": 93.667, "coverage": 99.66777408637874, "evalue": 0.0, "bitscore": 568.0}], "name": "WP_000846700.1", "ipg": "18101289", "start": 167030, "end": 167960, "strand": 1, "sequence": null}], "clusters": [{"indices": [0, 2, 1], "subjects": [], "intermediate_genes": [], "score": 3.1683, "start": 166144, "end": 169272, "number": 1102}]}]}, {"name": "Staphylococcus aureus", "strain": "839_S82", "scaffolds": [{"accession": "NZ_JAKZAE010000009.1", "subjects": [{"id": null, "hits": [{"query": "STS_Dehydrogenase", "subject": "WP_000611635.1", "identity": 96.923, "coverage": 98.48484848484848, "evalue": 1.16e-86, "bitscore": 258.0}], "name": "WP_000611635.1", "ipg": "18101290", "start": 166220, "end": 167099, "strand": 1, "sequence": null}, {"id": null, "hits": [{"query": "STS_E1-like", "subject": "WP_000627618.1", "identity": 94.104, "coverage": 99.77375565610859, "evalue": 0.0, "bitscore": 857.0}], "name": "WP_000627618.1", "ipg": "18101288", "start": 168022, "end": 169348, "strand": 1, "sequence": null}, {"id": null, "hits": [{"query": "STS_YcaO", "subject": "WP_000846700.1", "identity": 93.667, "coverage": 99.66777408637874, "evalue": 0.0, "bitscore": 568.0}], "name": "WP_000846700.1", "ipg": "18101289", "start": 167106, "end": 168036, "strand": 1, "sequence": null}], "clusters": [{"indices": [0, 2, 1], "subjects": [], "intermediate_genes": [], "score": 3.1683, "start": 166220, "end": 169348, "number": 1103}]}]}, {"name": "Staphylococcus aureus", "strain": "Crie-F279", "scaffolds": [{"accession": "NZ_JALJBJ010000004.1", "subjects": [{"id": null, "hits": [{"query": "STS_Dehydrogenase", "subject": "WP_000611635.1", "identity": 96.923, "coverage": 98.48484848484848, "evalue": 1.16e-86, "bitscore": 258.0}], "name": "WP_000611635.1", "ipg": "18101290", "start": 140762, "end": 141641, "strand": -1, "sequence": null}, {"id": null, "hits": [{"query": "STS_E1-like", "subject": "WP_000627618.1", "identity": 94.104, "coverage": 99.77375565610859, "evalue": 0.0, "bitscore": 857.0}], "name": "WP_000627618.1", "ipg": "18101288", "start": 138513, "end": 139839, "strand": -1, "sequence": null}, {"id": null, "hits": [{"query": "STS_YcaO", "subject": "WP_000846700.1", "identity": 93.667, "coverage": 99.66777408637874, "evalue": 0.0, "bitscore": 568.0}], "name": "WP_000846700.1", "ipg": "18101289", "start": 139825, "end": 140755, "strand": -1, "sequence": null}], "clusters": [{"indices": [1, 2, 0], "subjects": [], "intermediate_genes": [], "score": 3.1683, "start": 138513, "end": 141641, "number": 1104}]}, {"accession": "JALJBJ010000004.1", "subjects": [{"id": null, "hits": [{"query": "STS_Dehydrogenase", "subject": "MCJ8115570.1", "identity": 96.923, "coverage": 98.48484848484848, "evalue": 1.16e-86, "bitscore": 258.0}], "name": "MCJ8115570.1", "ipg": "18101290", "start": 140762, "end": 141641, "strand": -1, "sequence": null}, {"id": null, "hits": [{"query": "STS_E1-like", "subject": "MCJ8115568.1", "identity": 94.104, "coverage": 99.77375565610859, "evalue": 0.0, "bitscore": 857.0}], "name": "MCJ8115568.1", "ipg": "18101288", "start": 138513, "end": 139839, "strand": -1, "sequence": null}, {"id": null, "hits": [{"query": "STS_YcaO", "subject": "MCJ8115569.1", "identity": 93.667, "coverage": 99.66777408637874, "evalue": 0.0, "bitscore": 568.0}], "name": "MCJ8115569.1", "ipg": "18101289", "start": 139825, "end": 140755, "strand": -1, "sequence": null}], "clusters": []}]}, {"name": "Staphylococcus aureus", "strain": "Crie-F371", "scaffolds": [{"accession": "NZ_JALJBO010000004.1", "subjects": [{"id": null, "hits": [{"query": "STS_Dehydrogenase", "subject": "WP_000611635.1", "identity": 96.923, "coverage": 98.48484848484848, "evalue": 1.16e-86, "bitscore": 258.0}], "name": "WP_000611635.1", "ipg": "18101290", "start": 167163, "end": 168042, "strand": 1, "sequence": null}, {"id": null, "hits": [{"query": "STS_E1-like", "subject": "WP_000627618.1", "identity": 94.104, "coverage": 99.77375565610859, "evalue": 0.0, "bitscore": 857.0}], "name": "WP_000627618.1", "ipg": "18101288", "start": 168965, "end": 170291, "strand": 1, "sequence": null}, {"id": null, "hits": [{"query": "STS_YcaO", "subject": "WP_000846700.1", "identity": 93.667, "coverage": 99.66777408637874, "evalue": 0.0, "bitscore": 568.0}], "name": "WP_000846700.1", "ipg": "18101289", "start": 168049, "end": 168979, "strand": 1, "sequence": null}], "clusters": [{"indices": [0, 2, 1], "subjects": [], "intermediate_genes": [], "score": 3.1683, "start": 167163, "end": 170291, "number": 1106}]}, {"accession": "JALJBO010000004.1", "subjects": [{"id": null, "hits": [{"query": "STS_Dehydrogenase", "subject": "MCJ8096871.1", "identity": 96.923, "coverage": 98.48484848484848, "evalue": 1.16e-86, "bitscore": 258.0}], "name": "MCJ8096871.1", "ipg": "18101290", "start": 167163, "end": 168042, "strand": 1, "sequence": null}, {"id": null, "hits": [{"query": "STS_E1-like", "subject": "MCJ8096873.1", "identity": 94.104, "coverage": 99.77375565610859, "evalue": 0.0, "bitscore": 857.0}], "name": "MCJ8096873.1", "ipg": "18101288", "start": 168965, "end": 170291, "strand": 1, "sequence": null}, {"id": null, "hits": [{"query": "STS_YcaO", "subject": "MCJ8096872.1", "identity": 93.667, "coverage": 99.66777408637874, "evalue": 0.0, "bitscore": 568.0}], "name": "MCJ8096872.1", "ipg": "18101289", "start": 168049, "end": 168979, "strand": 1, "sequence": null}], "clusters": []}]}, {"name": "Staphylococcus aureus", "strain": "Crie-F595", "scaffolds": [{"accession": "NZ_JALJCG010000003.1", "subjects": [{"id": null, "hits": [{"query": "STS_Dehydrogenase", "subject": "WP_000611635.1", "identity": 96.923, "coverage": 98.48484848484848, "evalue": 1.16e-86, "bitscore": 258.0}], "name": "WP_000611635.1", "ipg": "18101290", "start": 167827, "end": 168706, "strand": 1, "sequence": null}, {"id": null, "hits": [{"query": "STS_E1-like", "subject": "WP_000627618.1", "identity": 94.104, "coverage": 99.77375565610859, "evalue": 0.0, "bitscore": 857.0}], "name": "WP_000627618.1", "ipg": "18101288", "start": 169629, "end": 170955, "strand": 1, "sequence": null}, {"id": null, "hits": [{"query": "STS_YcaO", "subject": "WP_000846700.1", "identity": 93.667, "coverage": 99.66777408637874, "evalue": 0.0, "bitscore": 568.0}], "name": "WP_000846700.1", "ipg": "18101289", "start": 168713, "end": 169643, "strand": 1, "sequence": null}], "clusters": [{"indices": [0, 2, 1], "subjects": [], "intermediate_genes": [], "score": 3.1683, "start": 167827, "end": 170955, "number": 1108}]}, {"accession": "JALJCG010000003.1", "subjects": [{"id": null, "hits": [{"query": "STS_Dehydrogenase", "subject": "MCJ8004376.1", "identity": 96.923, "coverage": 98.48484848484848, "evalue": 1.16e-86, "bitscore": 258.0}], "name": "MCJ8004376.1", "ipg": "18101290", "start": 167827, "end": 168706, "strand": 1, "sequence": null}, {"id": null, "hits": [{"query": "STS_E1-like", "subject": "MCJ8004378.1", "identity": 94.104, "coverage": 99.77375565610859, "evalue": 0.0, "bitscore": 857.0}], "name": "MCJ8004378.1", "ipg": "18101288", "start": 169629, "end": 170955, "strand": 1, "sequence": null}, {"id": null, "hits": [{"query": "STS_YcaO", "subject": "MCJ8004377.1", "identity": 93.667, "coverage": 99.66777408637874, "evalue": 0.0, "bitscore": 568.0}], "name": "MCJ8004377.1", "ipg": "18101289", "start": 168713, "end": 169643, "strand": 1, "sequence": null}], "clusters": []}]}, {"name": "Staphylococcus aureus", "strain": "C14", "scaffolds": [{"accession": "NZ_JANAWG010000001.1", "subjects": [{"id": null, "hits": [{"query": "STS_Dehydrogenase", "subject": "WP_000611635.1", "identity": 96.923, "coverage": 98.48484848484848, "evalue": 1.16e-86, "bitscore": 258.0}], "name": "WP_000611635.1", "ipg": "18101290", "start": 357875, "end": 358754, "strand": 1, "sequence": null}, {"id": null, "hits": [{"query": "STS_E1-like", "subject": "WP_000627618.1", "identity": 94.104, "coverage": 99.77375565610859, "evalue": 0.0, "bitscore": 857.0}], "name": "WP_000627618.1", "ipg": "18101288", "start": 359677, "end": 361003, "strand": 1, "sequence": null}, {"id": null, "hits": [{"query": "STS_YcaO", "subject": "WP_000846700.1", "identity": 93.667, "coverage": 99.66777408637874, "evalue": 0.0, "bitscore": 568.0}], "name": "WP_000846700.1", "ipg": "18101289", "start": 358761, "end": 359691, "strand": 1, "sequence": null}], "clusters": [{"indices": [0, 2, 1], "subjects": [], "intermediate_genes": [], "score": 3.1683, "start": 357875, "end": 361003, "number": 1110}]}]}, {"name": "Staphylococcus aureus", "strain": "GDY9Z86P-1", "scaffolds": [{"accession": "NZ_JANVGL010000005.1", "subjects": [{"id": null, "hits": [{"query": "STS_Dehydrogenase", "subject": "WP_000611635.1", "identity": 96.923, "coverage": 98.48484848484848, "evalue": 1.16e-86, "bitscore": 258.0}], "name": "WP_000611635.1", "ipg": "18101290", "start": 364905, "end": 365784, "strand": 1, "sequence": null}, {"id": null, "hits": [{"query": "STS_E1-like", "subject": "WP_000627618.1", "identity": 94.104, "coverage": 99.77375565610859, "evalue": 0.0, "bitscore": 857.0}], "name": "WP_000627618.1", "ipg": "18101288", "start": 366707, "end": 368033, "strand": 1, "sequence": null}, {"id": null, "hits": [{"query": "STS_YcaO", "subject": "WP_000846700.1", "identity": 93.667, "coverage": 99.66777408637874, "evalue": 0.0, "bitscore": 568.0}], "name": "WP_000846700.1", "ipg": "18101289", "start": 365791, "end": 366721, "strand": 1, "sequence": null}], "clusters": [{"indices": [0, 2, 1], "subjects": [], "intermediate_genes": [], "score": 3.1683, "start": 364905, "end": 368033, "number": 1111}]}, {"accession": "JANVGL010000005.1", "subjects": [{"id": null, "hits": [{"query": "STS_Dehydrogenase", "subject": "MCS5197721.1", "identity": 96.923, "coverage": 98.48484848484848, "evalue": 1.16e-86, "bitscore": 258.0}], "name": "MCS5197721.1", "ipg": "18101290", "start": 364905, "end": 365784, "strand": 1, "sequence": null}, {"id": null, "hits": [{"query": "STS_E1-like", "subject": "MCS5197723.1", "identity": 94.104, "coverage": 99.77375565610859, "evalue": 0.0, "bitscore": 857.0}], "name": "MCS5197723.1", "ipg": "18101288", "start": 366707, "end": 368033, "strand": 1, "sequence": null}, {"id": null, "hits": [{"query": "STS_YcaO", "subject": "MCS5197722.1", "identity": 93.667, "coverage": 99.66777408637874, "evalue": 0.0, "bitscore": 568.0}], "name": "MCS5197722.1", "ipg": "18101289", "start": 365791, "end": 366721, "strand": 1, "sequence": null}], "clusters": []}]}, {"name": "Staphylococcus aureus", "strain": "GDY9Z77A", "scaffolds": [{"accession": "NZ_JANVGM010000005.1", "subjects": [{"id": null, "hits": [{"query": "STS_Dehydrogenase", "subject": "WP_000611635.1", "identity": 96.923, "coverage": 98.48484848484848, "evalue": 1.16e-86, "bitscore": 258.0}], "name": "WP_000611635.1", "ipg": "18101290", "start": 124424, "end": 125303, "strand": -1, "sequence": null}, {"id": null, "hits": [{"query": "STS_E1-like", "subject": "WP_000627618.1", "identity": 94.104, "coverage": 99.77375565610859, "evalue": 0.0, "bitscore": 857.0}], "name": "WP_000627618.1", "ipg": "18101288", "start": 122175, "end": 123501, "strand": -1, "sequence": null}, {"id": null, "hits": [{"query": "STS_YcaO", "subject": "WP_000846700.1", "identity": 93.667, "coverage": 99.66777408637874, "evalue": 0.0, "bitscore": 568.0}], "name": "WP_000846700.1", "ipg": "18101289", "start": 123487, "end": 124417, "strand": -1, "sequence": null}], "clusters": [{"indices": [1, 2, 0], "subjects": [], "intermediate_genes": [], "score": 3.1683, "start": 122175, "end": 125303, "number": 1113}]}, {"accession": "JANVGM010000005.1", "subjects": [{"id": null, "hits": [{"query": "STS_Dehydrogenase", "subject": "MCS5200609.1", "identity": 96.923, "coverage": 98.48484848484848, "evalue": 1.16e-86, "bitscore": 258.0}], "name": "MCS5200609.1", "ipg": "18101290", "start": 124424, "end": 125303, "strand": -1, "sequence": null}, {"id": null, "hits": [{"query": "STS_E1-like", "subject": "MCS5200607.1", "identity": 94.104, "coverage": 99.77375565610859, "evalue": 0.0, "bitscore": 857.0}], "name": "MCS5200607.1", "ipg": "18101288", "start": 122175, "end": 123501, "strand": -1, "sequence": null}, {"id": null, "hits": [{"query": "STS_YcaO", "subject": "MCS5200608.1", "identity": 93.667, "coverage": 99.66777408637874, "evalue": 0.0, "bitscore": 568.0}], "name": "MCS5200608.1", "ipg": "18101289", "start": 123487, "end": 124417, "strand": -1, "sequence": null}], "clusters": []}]}, {"name": "Staphylococcus aureus", "strain": "GDY9Z24A", "scaffolds": [{"accession": "NZ_JANVGN010000001.1", "subjects": [{"id": null, "hits": [{"query": "STS_Dehydrogenase", "subject": "WP_000611635.1", "identity": 96.923, "coverage": 98.48484848484848, "evalue": 1.16e-86, "bitscore": 258.0}], "name": "WP_000611635.1", "ipg": "18101290", "start": 1040827, "end": 1041706, "strand": -1, "sequence": null}, {"id": null, "hits": [{"query": "STS_E1-like", "subject": "WP_000627618.1", "identity": 94.104, "coverage": 99.77375565610859, "evalue": 0.0, "bitscore": 857.0}], "name": "WP_000627618.1", "ipg": "18101288", "start": 1038578, "end": 1039904, "strand": -1, "sequence": null}, {"id": null, "hits": [{"query": "STS_YcaO", "subject": "WP_000846700.1", "identity": 93.667, "coverage": 99.66777408637874, "evalue": 0.0, "bitscore": 568.0}], "name": "WP_000846700.1", "ipg": "18101289", "start": 1039890, "end": 1040820, "strand": -1, "sequence": null}], "clusters": [{"indices": [1, 2, 0], "subjects": [], "intermediate_genes": [], "score": 3.1683, "start": 1038578, "end": 1041706, "number": 1115}]}, {"accession": "JANVGN010000001.1", "subjects": [{"id": null, "hits": [{"query": "STS_Dehydrogenase", "subject": "MCS5189303.1", "identity": 96.923, "coverage": 98.48484848484848, "evalue": 1.16e-86, "bitscore": 258.0}], "name": "MCS5189303.1", "ipg": "18101290", "start": 1040827, "end": 1041706, "strand": -1, "sequence": null}, {"id": null, "hits": [{"query": "STS_E1-like", "subject": "MCS5189301.1", "identity": 94.104, "coverage": 99.77375565610859, "evalue": 0.0, "bitscore": 857.0}], "name": "MCS5189301.1", "ipg": "18101288", "start": 1038578, "end": 1039904, "strand": -1, "sequence": null}, {"id": null, "hits": [{"query": "STS_YcaO", "subject": "MCS5189302.1", "identity": 93.667, "coverage": 99.66777408637874, "evalue": 0.0, "bitscore": 568.0}], "name": "MCS5189302.1", "ipg": "18101289", "start": 1039890, "end": 1040820, "strand": -1, "sequence": null}], "clusters": []}]}, {"name": "Staphylococcus aureus", "strain": "16LC28", "scaffolds": [{"accession": "NZ_JAOBSH010000001.1", "subjects": [{"id": null, "hits": [{"query": "STS_Dehydrogenase", "subject": "WP_000611635.1", "identity": 96.923, "coverage": 98.48484848484848, "evalue": 1.16e-86, "bitscore": 258.0}], "name": "WP_000611635.1", "ipg": "18101290", "start": 451064, "end": 451943, "strand": -1, "sequence": null}, {"id": null, "hits": [{"query": "STS_E1-like", "subject": "WP_000627618.1", "identity": 94.104, "coverage": 99.77375565610859, "evalue": 0.0, "bitscore": 857.0}], "name": "WP_000627618.1", "ipg": "18101288", "start": 448815, "end": 450141, "strand": -1, "sequence": null}, {"id": null, "hits": [{"query": "STS_YcaO", "subject": "WP_000846700.1", "identity": 93.667, "coverage": 99.66777408637874, "evalue": 0.0, "bitscore": 568.0}], "name": "WP_000846700.1", "ipg": "18101289", "start": 450127, "end": 451057, "strand": -1, "sequence": null}], "clusters": [{"indices": [1, 2, 0], "subjects": [], "intermediate_genes": [], "score": 3.1683, "start": 448815, "end": 451943, "number": 1117}]}, {"accession": "JAOBSH010000001.1", "subjects": [{"id": null, "hits": [{"query": "STS_Dehydrogenase", "subject": "MCT6692989.1", "identity": 96.923, "coverage": 98.48484848484848, "evalue": 1.16e-86, "bitscore": 258.0}], "name": "MCT6692989.1", "ipg": "18101290", "start": 451064, "end": 451943, "strand": -1, "sequence": null}, {"id": null, "hits": [{"query": "STS_E1-like", "subject": "MCT6692987.1", "identity": 94.104, "coverage": 99.77375565610859, "evalue": 0.0, "bitscore": 857.0}], "name": "MCT6692987.1", "ipg": "18101288", "start": 448815, "end": 450141, "strand": -1, "sequence": null}, {"id": null, "hits": [{"query": "STS_YcaO", "subject": "MCT6692988.1", "identity": 93.667, "coverage": 99.66777408637874, "evalue": 0.0, "bitscore": 568.0}], "name": "MCT6692988.1", "ipg": "18101289", "start": 450127, "end": 451057, "strand": -1, "sequence": null}], "clusters": []}]}, {"name": "Staphylococcus aureus", "strain": "17PC_2_154", "scaffolds": [{"accession": "NZ_JAOBSJ010000001.1", "subjects": [{"id": null, "hits": [{"query": "STS_Dehydrogenase", "subject": "WP_000611635.1", "identity": 96.923, "coverage": 98.48484848484848, "evalue": 1.16e-86, "bitscore": 258.0}], "name": "WP_000611635.1", "ipg": "18101290", "start": 365279, "end": 366158, "strand": 1, "sequence": null}, {"id": null, "hits": [{"query": "STS_E1-like", "subject": "WP_000627618.1", "identity": 94.104, "coverage": 99.77375565610859, "evalue": 0.0, "bitscore": 857.0}], "name": "WP_000627618.1", "ipg": "18101288", "start": 367081, "end": 368407, "strand": 1, "sequence": null}, {"id": null, "hits": [{"query": "STS_YcaO", "subject": "WP_000846700.1", "identity": 93.667, "coverage": 99.66777408637874, "evalue": 0.0, "bitscore": 568.0}], "name": "WP_000846700.1", "ipg": "18101289", "start": 366165, "end": 367095, "strand": 1, "sequence": null}], "clusters": [{"indices": [0, 2, 1], "subjects": [], "intermediate_genes": [], "score": 3.1683, "start": 365279, "end": 368407, "number": 1119}]}, {"accession": "JAOBSJ010000001.1", "subjects": [{"id": null, "hits": [{"query": "STS_Dehydrogenase", "subject": "MCT6560373.1", "identity": 96.923, "coverage": 98.48484848484848, "evalue": 1.16e-86, "bitscore": 258.0}], "name": "MCT6560373.1", "ipg": "18101290", "start": 365279, "end": 366158, "strand": 1, "sequence": null}, {"id": null, "hits": [{"query": "STS_E1-like", "subject": "MCT6560375.1", "identity": 94.104, "coverage": 99.77375565610859, "evalue": 0.0, "bitscore": 857.0}], "name": "MCT6560375.1", "ipg": "18101288", "start": 367081, "end": 368407, "strand": 1, "sequence": null}, {"id": null, "hits": [{"query": "STS_YcaO", "subject": "MCT6560374.1", "identity": 93.667, "coverage": 99.66777408637874, "evalue": 0.0, "bitscore": 568.0}], "name": "MCT6560374.1", "ipg": "18101289", "start": 366165, "end": 367095, "strand": 1, "sequence": null}], "clusters": []}]}, {"name": "Staphylococcus aureus", "strain": "16PD14", "scaffolds": [{"accession": "NZ_JAOBSK010000004.1", "subjects": [{"id": null, "hits": [{"query": "STS_Dehydrogenase", "subject": "WP_000611635.1", "identity": 96.923, "coverage": 98.48484848484848, "evalue": 1.16e-86, "bitscore": 258.0}], "name": "WP_000611635.1", "ipg": "18101290", "start": 114280, "end": 115159, "strand": -1, "sequence": null}, {"id": null, "hits": [{"query": "STS_E1-like", "subject": "WP_000627618.1", "identity": 94.104, "coverage": 99.77375565610859, "evalue": 0.0, "bitscore": 857.0}], "name": "WP_000627618.1", "ipg": "18101288", "start": 112031, "end": 113357, "strand": -1, "sequence": null}, {"id": null, "hits": [{"query": "STS_YcaO", "subject": "WP_000846700.1", "identity": 93.667, "coverage": 99.66777408637874, "evalue": 0.0, "bitscore": 568.0}], "name": "WP_000846700.1", "ipg": "18101289", "start": 113343, "end": 114273, "strand": -1, "sequence": null}], "clusters": [{"indices": [1, 2, 0], "subjects": [], "intermediate_genes": [], "score": 3.1683, "start": 112031, "end": 115159, "number": 1121}]}, {"accession": "JAOBSK010000004.1", "subjects": [{"id": null, "hits": [{"query": "STS_Dehydrogenase", "subject": "MCT6545059.1", "identity": 96.923, "coverage": 98.48484848484848, "evalue": 1.16e-86, "bitscore": 258.0}], "name": "MCT6545059.1", "ipg": "18101290", "start": 114280, "end": 115159, "strand": -1, "sequence": null}, {"id": null, "hits": [{"query": "STS_E1-like", "subject": "MCT6545057.1", "identity": 94.104, "coverage": 99.77375565610859, "evalue": 0.0, "bitscore": 857.0}], "name": "MCT6545057.1", "ipg": "18101288", "start": 112031, "end": 113357, "strand": -1, "sequence": null}, {"id": null, "hits": [{"query": "STS_YcaO", "subject": "MCT6545058.1", "identity": 93.667, "coverage": 99.66777408637874, "evalue": 0.0, "bitscore": 568.0}], "name": "MCT6545058.1", "ipg": "18101289", "start": 113343, "end": 114273, "strand": -1, "sequence": null}], "clusters": []}]}, {"name": "Staphylococcus aureus", "strain": "17PQ_1_36", "scaffolds": [{"accession": "NZ_JAOBSL010000001.1", "subjects": [{"id": null, "hits": [{"query": "STS_Dehydrogenase", "subject": "WP_000611635.1", "identity": 96.923, "coverage": 98.48484848484848, "evalue": 1.16e-86, "bitscore": 258.0}], "name": "WP_000611635.1", "ipg": "18101290", "start": 364747, "end": 365626, "strand": 1, "sequence": null}, {"id": null, "hits": [{"query": "STS_E1-like", "subject": "WP_000627618.1", "identity": 94.104, "coverage": 99.77375565610859, "evalue": 0.0, "bitscore": 857.0}], "name": "WP_000627618.1", "ipg": "18101288", "start": 366549, "end": 367875, "strand": 1, "sequence": null}, {"id": null, "hits": [{"query": "STS_YcaO", "subject": "WP_000846700.1", "identity": 93.667, "coverage": 99.66777408637874, "evalue": 0.0, "bitscore": 568.0}], "name": "WP_000846700.1", "ipg": "18101289", "start": 365633, "end": 366563, "strand": 1, "sequence": null}], "clusters": [{"indices": [0, 2, 1], "subjects": [], "intermediate_genes": [], "score": 3.1683, "start": 364747, "end": 367875, "number": 1123}]}, {"accession": "JAOBSL010000001.1", "subjects": [{"id": null, "hits": [{"query": "STS_Dehydrogenase", "subject": "MCT6690297.1", "identity": 96.923, "coverage": 98.48484848484848, "evalue": 1.16e-86, "bitscore": 258.0}], "name": "MCT6690297.1", "ipg": "18101290", "start": 364747, "end": 365626, "strand": 1, "sequence": null}, {"id": null, "hits": [{"query": "STS_E1-like", "subject": "MCT6690299.1", "identity": 94.104, "coverage": 99.77375565610859, "evalue": 0.0, "bitscore": 857.0}], "name": "MCT6690299.1", "ipg": "18101288", "start": 366549, "end": 367875, "strand": 1, "sequence": null}, {"id": null, "hits": [{"query": "STS_YcaO", "subject": "MCT6690298.1", "identity": 93.667, "coverage": 99.66777408637874, "evalue": 0.0, "bitscore": 568.0}], "name": "MCT6690298.1", "ipg": "18101289", "start": 365633, "end": 366563, "strand": 1, "sequence": null}], "clusters": []}]}, {"name": "Staphylococcus aureus", "strain": "16LQ28", "scaffolds": [{"accession": "NZ_JAOBSM010000001.1", "subjects": [{"id": null, "hits": [{"query": "STS_Dehydrogenase", "subject": "WP_000611635.1", "identity": 96.923, "coverage": 98.48484848484848, "evalue": 1.16e-86, "bitscore": 258.0}], "name": "WP_000611635.1", "ipg": "18101290", "start": 365128, "end": 366007, "strand": 1, "sequence": null}, {"id": null, "hits": [{"query": "STS_E1-like", "subject": "WP_000627618.1", "identity": 94.104, "coverage": 99.77375565610859, "evalue": 0.0, "bitscore": 857.0}], "name": "WP_000627618.1", "ipg": "18101288", "start": 366930, "end": 368256, "strand": 1, "sequence": null}, {"id": null, "hits": [{"query": "STS_YcaO", "subject": "WP_000846700.1", "identity": 93.667, "coverage": 99.66777408637874, "evalue": 0.0, "bitscore": 568.0}], "name": "WP_000846700.1", "ipg": "18101289", "start": 366014, "end": 366944, "strand": 1, "sequence": null}], "clusters": [{"indices": [0, 2, 1], "subjects": [], "intermediate_genes": [], "score": 3.1683, "start": 365128, "end": 368256, "number": 1125}]}, {"accession": "JAOBSM010000001.1", "subjects": [{"id": null, "hits": [{"query": "STS_Dehydrogenase", "subject": "MCT6695644.1", "identity": 96.923, "coverage": 98.48484848484848, "evalue": 1.16e-86, "bitscore": 258.0}], "name": "MCT6695644.1", "ipg": "18101290", "start": 365128, "end": 366007, "strand": 1, "sequence": null}, {"id": null, "hits": [{"query": "STS_E1-like", "subject": "MCT6695646.1", "identity": 94.104, "coverage": 99.77375565610859, "evalue": 0.0, "bitscore": 857.0}], "name": "MCT6695646.1", "ipg": "18101288", "start": 366930, "end": 368256, "strand": 1, "sequence": null}, {"id": null, "hits": [{"query": "STS_YcaO", "subject": "MCT6695645.1", "identity": 93.667, "coverage": 99.66777408637874, "evalue": 0.0, "bitscore": 568.0}], "name": "MCT6695645.1", "ipg": "18101289", "start": 366014, "end": 366944, "strand": 1, "sequence": null}], "clusters": []}]}, {"name": "Staphylococcus aureus", "strain": "16LC49", "scaffolds": [{"accession": "NZ_JAOBSN010000005.1", "subjects": [{"id": null, "hits": [{"query": "STS_Dehydrogenase", "subject": "WP_000611635.1", "identity": 96.923, "coverage": 98.48484848484848, "evalue": 1.16e-86, "bitscore": 258.0}], "name": "WP_000611635.1", "ipg": "18101290", "start": 111209, "end": 112088, "strand": -1, "sequence": null}, {"id": null, "hits": [{"query": "STS_E1-like", "subject": "WP_260633870.1", "identity": 93.878, "coverage": 99.77375565610859, "evalue": 0.0, "bitscore": 853.0}], "name": "WP_260633870.1", "ipg": "580636091", "start": 108960, "end": 110286, "strand": -1, "sequence": null}, {"id": null, "hits": [{"query": "STS_YcaO", "subject": "WP_000846700.1", "identity": 93.667, "coverage": 99.66777408637874, "evalue": 0.0, "bitscore": 568.0}], "name": "WP_000846700.1", "ipg": "18101289", "start": 110272, "end": 111202, "strand": -1, "sequence": null}], "clusters": [{"indices": [1, 2, 0], "subjects": [], "intermediate_genes": [], "score": 3.1679, "start": 108960, "end": 112088, "number": 1127}]}, {"accession": "JAOBSN010000005.1", "subjects": [{"id": null, "hits": [{"query": "STS_Dehydrogenase", "subject": "MCT6556050.1", "identity": 96.923, "coverage": 98.48484848484848, "evalue": 1.16e-86, "bitscore": 258.0}], "name": "MCT6556050.1", "ipg": "18101290", "start": 111209, "end": 112088, "strand": -1, "sequence": null}, {"id": null, "hits": [{"query": "STS_E1-like", "subject": "MCT6556048.1", "identity": 93.878, "coverage": 99.77375565610859, "evalue": 0.0, "bitscore": 853.0}], "name": "MCT6556048.1", "ipg": "580636091", "start": 108960, "end": 110286, "strand": -1, "sequence": null}, {"id": null, "hits": [{"query": "STS_YcaO", "subject": "MCT6556049.1", "identity": 93.667, "coverage": 99.66777408637874, "evalue": 0.0, "bitscore": 568.0}], "name": "MCT6556049.1", "ipg": "18101289", "start": 110272, "end": 111202, "strand": -1, "sequence": null}], "clusters": []}]}, {"name": "Staphylococcus aureus", "strain": "16PX103", "scaffolds": [{"accession": "NZ_JAOBSO010000001.1", "subjects": [{"id": null, "hits": [{"query": "STS_Dehydrogenase", "subject": "WP_000611635.1", "identity": 96.923, "coverage": 98.48484848484848, "evalue": 1.16e-86, "bitscore": 258.0}], "name": "WP_000611635.1", "ipg": "18101290", "start": 365121, "end": 366000, "strand": 1, "sequence": null}, {"id": null, "hits": [{"query": "STS_E1-like", "subject": "WP_260633870.1", "identity": 93.878, "coverage": 99.77375565610859, "evalue": 0.0, "bitscore": 853.0}], "name": "WP_260633870.1", "ipg": "580636091", "start": 366923, "end": 368249, "strand": 1, "sequence": null}, {"id": null, "hits": [{"query": "STS_YcaO", "subject": "WP_000846700.1", "identity": 93.667, "coverage": 99.66777408637874, "evalue": 0.0, "bitscore": 568.0}], "name": "WP_000846700.1", "ipg": "18101289", "start": 366007, "end": 366937, "strand": 1, "sequence": null}], "clusters": [{"indices": [0, 2, 1], "subjects": [], "intermediate_genes": [], "score": 3.1679, "start": 365121, "end": 368249, "number": 1129}]}, {"accession": "JAOBSO010000001.1", "subjects": [{"id": null, "hits": [{"query": "STS_Dehydrogenase", "subject": "MCT6675759.1", "identity": 96.923, "coverage": 98.48484848484848, "evalue": 1.16e-86, "bitscore": 258.0}], "name": "MCT6675759.1", "ipg": "18101290", "start": 365121, "end": 366000, "strand": 1, "sequence": null}, {"id": null, "hits": [{"query": "STS_E1-like", "subject": "MCT6675761.1", "identity": 93.878, "coverage": 99.77375565610859, "evalue": 0.0, "bitscore": 853.0}], "name": "MCT6675761.1", "ipg": "580636091", "start": 366923, "end": 368249, "strand": 1, "sequence": null}, {"id": null, "hits": [{"query": "STS_YcaO", "subject": "MCT6675760.1", "identity": 93.667, "coverage": 99.66777408637874, "evalue": 0.0, "bitscore": 568.0}], "name": "MCT6675760.1", "ipg": "18101289", "start": 366007, "end": 366937, "strand": 1, "sequence": null}], "clusters": []}]}, {"name": "Staphylococcus aureus", "strain": "16LC15", "scaffolds": [{"accession": "NZ_JAOBSP010000001.1", "subjects": [{"id": null, "hits": [{"query": "STS_Dehydrogenase", "subject": "WP_000611635.1", "identity": 96.923, "coverage": 98.48484848484848, "evalue": 1.16e-86, "bitscore": 258.0}], "name": "WP_000611635.1", "ipg": "18101290", "start": 365053, "end": 365932, "strand": 1, "sequence": null}, {"id": null, "hits": [{"query": "STS_E1-like", "subject": "WP_260633870.1", "identity": 93.878, "coverage": 99.77375565610859, "evalue": 0.0, "bitscore": 853.0}], "name": "WP_260633870.1", "ipg": "580636091", "start": 366855, "end": 368181, "strand": 1, "sequence": null}, {"id": null, "hits": [{"query": "STS_YcaO", "subject": "WP_000846700.1", "identity": 93.667, "coverage": 99.66777408637874, "evalue": 0.0, "bitscore": 568.0}], "name": "WP_000846700.1", "ipg": "18101289", "start": 365939, "end": 366869, "strand": 1, "sequence": null}], "clusters": [{"indices": [0, 2, 1], "subjects": [], "intermediate_genes": [], "score": 3.1679, "start": 365053, "end": 368181, "number": 1131}]}, {"accession": "JAOBSP010000001.1", "subjects": [{"id": null, "hits": [{"query": "STS_Dehydrogenase", "subject": "MCT6642112.1", "identity": 96.923, "coverage": 98.48484848484848, "evalue": 1.16e-86, "bitscore": 258.0}], "name": "MCT6642112.1", "ipg": "18101290", "start": 365053, "end": 365932, "strand": 1, "sequence": null}, {"id": null, "hits": [{"query": "STS_E1-like", "subject": "MCT6642114.1", "identity": 93.878, "coverage": 99.77375565610859, "evalue": 0.0, "bitscore": 853.0}], "name": "MCT6642114.1", "ipg": "580636091", "start": 366855, "end": 368181, "strand": 1, "sequence": null}, {"id": null, "hits": [{"query": "STS_YcaO", "subject": "MCT6642113.1", "identity": 93.667, "coverage": 99.66777408637874, "evalue": 0.0, "bitscore": 568.0}], "name": "MCT6642113.1", "ipg": "18101289", "start": 365939, "end": 366869, "strand": 1, "sequence": null}], "clusters": []}]}, {"name": "Staphylococcus aureus", "strain": "P4T6", "scaffolds": [{"accession": "NZ_JAPDGJ010000001.1", "subjects": [{"id": null, "hits": [{"query": "STS_Dehydrogenase", "subject": "WP_000611635.1", "identity": 96.923, "coverage": 98.48484848484848, "evalue": 1.16e-86, "bitscore": 258.0}], "name": "WP_000611635.1", "ipg": "18101290", "start": 167165, "end": 168044, "strand": 1, "sequence": null}, {"id": null, "hits": [{"query": "STS_E1-like", "subject": "WP_000627618.1", "identity": 94.104, "coverage": 99.77375565610859, "evalue": 0.0, "bitscore": 857.0}], "name": "WP_000627618.1", "ipg": "18101288", "start": 168967, "end": 170293, "strand": 1, "sequence": null}, {"id": null, "hits": [{"query": "STS_YcaO", "subject": "WP_000846700.1", "identity": 93.667, "coverage": 99.66777408637874, "evalue": 0.0, "bitscore": 568.0}], "name": "WP_000846700.1", "ipg": "18101289", "start": 168051, "end": 168981, "strand": 1, "sequence": null}], "clusters": [{"indices": [0, 2, 1], "subjects": [], "intermediate_genes": [], "score": 3.1683, "start": 167165, "end": 170293, "number": 1133}]}]}, {"name": "Staphylococcus aureus", "strain": "63A", "scaffolds": [{"accession": "NZ_JAPMSU010000002.1", "subjects": [{"id": null, "hits": [{"query": "STS_Dehydrogenase", "subject": "WP_000611635.1", "identity": 96.923, "coverage": 98.48484848484848, "evalue": 1.16e-86, "bitscore": 258.0}], "name": "WP_000611635.1", "ipg": "18101290", "start": 403606, "end": 404485, "strand": -1, "sequence": null}, {"id": null, "hits": [{"query": "STS_E1-like", "subject": "WP_000627618.1", "identity": 94.104, "coverage": 99.77375565610859, "evalue": 0.0, "bitscore": 857.0}], "name": "WP_000627618.1", "ipg": "18101288", "start": 401357, "end": 402683, "strand": -1, "sequence": null}, {"id": null, "hits": [{"query": "STS_YcaO", "subject": "WP_000846700.1", "identity": 93.667, "coverage": 99.66777408637874, "evalue": 0.0, "bitscore": 568.0}], "name": "WP_000846700.1", "ipg": "18101289", "start": 402669, "end": 403599, "strand": -1, "sequence": null}], "clusters": [{"indices": [1, 2, 0], "subjects": [], "intermediate_genes": [], "score": 3.1683, "start": 401357, "end": 404485, "number": 1134}]}, {"accession": "JAPMSU010000002.1", "subjects": [{"id": null, "hits": [{"query": "STS_Dehydrogenase", "subject": "MCX8536027.1", "identity": 96.923, "coverage": 98.48484848484848, "evalue": 1.16e-86, "bitscore": 258.0}], "name": "MCX8536027.1", "ipg": "18101290", "start": 403606, "end": 404485, "strand": -1, "sequence": null}, {"id": null, "hits": [{"query": "STS_E1-like", "subject": "MCX8536025.1", "identity": 94.104, "coverage": 99.77375565610859, "evalue": 0.0, "bitscore": 857.0}], "name": "MCX8536025.1", "ipg": "18101288", "start": 401357, "end": 402683, "strand": -1, "sequence": null}, {"id": null, "hits": [{"query": "STS_YcaO", "subject": "MCX8536026.1", "identity": 93.667, "coverage": 99.66777408637874, "evalue": 0.0, "bitscore": 568.0}], "name": "MCX8536026.1", "ipg": "18101289", "start": 402669, "end": 403599, "strand": -1, "sequence": null}], "clusters": []}]}, {"name": "Staphylococcus aureus", "strain": "73A", "scaffolds": [{"accession": "NZ_JAPMSV010000001.1", "subjects": [{"id": null, "hits": [{"query": "STS_Dehydrogenase", "subject": "WP_000611635.1", "identity": 96.923, "coverage": 98.48484848484848, "evalue": 1.16e-86, "bitscore": 258.0}], "name": "WP_000611635.1", "ipg": "18101290", "start": 403606, "end": 404485, "strand": -1, "sequence": null}, {"id": null, "hits": [{"query": "STS_E1-like", "subject": "WP_000627618.1", "identity": 94.104, "coverage": 99.77375565610859, "evalue": 0.0, "bitscore": 857.0}], "name": "WP_000627618.1", "ipg": "18101288", "start": 401357, "end": 402683, "strand": -1, "sequence": null}, {"id": null, "hits": [{"query": "STS_YcaO", "subject": "WP_000846700.1", "identity": 93.667, "coverage": 99.66777408637874, "evalue": 0.0, "bitscore": 568.0}], "name": "WP_000846700.1", "ipg": "18101289", "start": 402669, "end": 403599, "strand": -1, "sequence": null}], "clusters": [{"indices": [1, 2, 0], "subjects": [], "intermediate_genes": [], "score": 3.1683, "start": 401357, "end": 404485, "number": 1136}]}, {"accession": "JAPMSV010000001.1", "subjects": [{"id": null, "hits": [{"query": "STS_Dehydrogenase", "subject": "MCX8551242.1", "identity": 96.923, "coverage": 98.48484848484848, "evalue": 1.16e-86, "bitscore": 258.0}], "name": "MCX8551242.1", "ipg": "18101290", "start": 403606, "end": 404485, "strand": -1, "sequence": null}, {"id": null, "hits": [{"query": "STS_E1-like", "subject": "MCX8551240.1", "identity": 94.104, "coverage": 99.77375565610859, "evalue": 0.0, "bitscore": 857.0}], "name": "MCX8551240.1", "ipg": "18101288", "start": 401357, "end": 402683, "strand": -1, "sequence": null}, {"id": null, "hits": [{"query": "STS_YcaO", "subject": "MCX8551241.1", "identity": 93.667, "coverage": 99.66777408637874, "evalue": 0.0, "bitscore": 568.0}], "name": "MCX8551241.1", "ipg": "18101289", "start": 402669, "end": 403599, "strand": -1, "sequence": null}], "clusters": []}]}, {"name": "Staphylococcus aureus", "strain": "CBP313", "scaffolds": [{"accession": "NZ_JAPVNL010000001.1", "subjects": [{"id": null, "hits": [{"query": "STS_Dehydrogenase", "subject": "WP_000611635.1", "identity": 96.923, "coverage": 98.48484848484848, "evalue": 1.16e-86, "bitscore": 258.0}], "name": "WP_000611635.1", "ipg": "18101290", "start": 725619, "end": 726498, "strand": -1, "sequence": null}, {"id": null, "hits": [{"query": "STS_E1-like", "subject": "WP_000627618.1", "identity": 94.104, "coverage": 99.77375565610859, "evalue": 0.0, "bitscore": 857.0}], "name": "WP_000627618.1", "ipg": "18101288", "start": 723370, "end": 724696, "strand": -1, "sequence": null}, {"id": null, "hits": [{"query": "STS_YcaO", "subject": "WP_000846700.1", "identity": 93.667, "coverage": 99.66777408637874, "evalue": 0.0, "bitscore": 568.0}], "name": "WP_000846700.1", "ipg": "18101289", "start": 724682, "end": 725612, "strand": -1, "sequence": null}], "clusters": [{"indices": [1, 2, 0], "subjects": [], "intermediate_genes": [], "score": 3.1683, "start": 723370, "end": 726498, "number": 1138}]}, {"accession": "JAPVNL010000001.1", "subjects": [{"id": null, "hits": [{"query": "STS_Dehydrogenase", "subject": "MCZ4888015.1", "identity": 96.923, "coverage": 98.48484848484848, "evalue": 1.16e-86, "bitscore": 258.0}], "name": "MCZ4888015.1", "ipg": "18101290", "start": 725619, "end": 726498, "strand": -1, "sequence": null}, {"id": null, "hits": [{"query": "STS_E1-like", "subject": "MCZ4888013.1", "identity": 94.104, "coverage": 99.77375565610859, "evalue": 0.0, "bitscore": 857.0}], "name": "MCZ4888013.1", "ipg": "18101288", "start": 723370, "end": 724696, "strand": -1, "sequence": null}, {"id": null, "hits": [{"query": "STS_YcaO", "subject": "MCZ4888014.1", "identity": 93.667, "coverage": 99.66777408637874, "evalue": 0.0, "bitscore": 568.0}], "name": "MCZ4888014.1", "ipg": "18101289", "start": 724682, "end": 725612, "strand": -1, "sequence": null}], "clusters": []}]}, {"name": "Staphylococcus aureus", "strain": "375465", "scaffolds": [{"accession": "NZ_JAQFXG010000001.1", "subjects": [{"id": null, "hits": [{"query": "STS_Dehydrogenase", "subject": "WP_000611635.1", "identity": 96.923, "coverage": 98.48484848484848, "evalue": 1.16e-86, "bitscore": 258.0}], "name": "WP_000611635.1", "ipg": "18101290", "start": 365084, "end": 365963, "strand": 1, "sequence": null}, {"id": null, "hits": [{"query": "STS_E1-like", "subject": "WP_000627618.1", "identity": 94.104, "coverage": 99.77375565610859, "evalue": 0.0, "bitscore": 857.0}], "name": "WP_000627618.1", "ipg": "18101288", "start": 366886, "end": 368212, "strand": 1, "sequence": null}, {"id": null, "hits": [{"query": "STS_YcaO", "subject": "WP_000846700.1", "identity": 93.667, "coverage": 99.66777408637874, "evalue": 0.0, "bitscore": 568.0}], "name": "WP_000846700.1", "ipg": "18101289", "start": 365970, "end": 366900, "strand": 1, "sequence": null}], "clusters": [{"indices": [0, 2, 1], "subjects": [], "intermediate_genes": [], "score": 3.1683, "start": 365084, "end": 368212, "number": 1140}]}, {"accession": "JAQFXG010000001.1", "subjects": [{"id": null, "hits": [{"query": "STS_Dehydrogenase", "subject": "MDA2865737.1", "identity": 96.923, "coverage": 98.48484848484848, "evalue": 1.16e-86, "bitscore": 258.0}], "name": "MDA2865737.1", "ipg": "18101290", "start": 365084, "end": 365963, "strand": 1, "sequence": null}, {"id": null, "hits": [{"query": "STS_E1-like", "subject": "MDA2865739.1", "identity": 94.104, "coverage": 99.77375565610859, "evalue": 0.0, "bitscore": 857.0}], "name": "MDA2865739.1", "ipg": "18101288", "start": 366886, "end": 368212, "strand": 1, "sequence": null}, {"id": null, "hits": [{"query": "STS_YcaO", "subject": "MDA2865738.1", "identity": 93.667, "coverage": 99.66777408637874, "evalue": 0.0, "bitscore": 568.0}], "name": "MDA2865738.1", "ipg": "18101289", "start": 365970, "end": 366900, "strand": 1, "sequence": null}], "clusters": []}]}, {"name": "Staphylococcus aureus", "strain": "MR280", "scaffolds": [{"accession": "NZ_JAQPGV010000106.1", "subjects": [{"id": null, "hits": [{"query": "STS_Dehydrogenase", "subject": "WP_000611635.1", "identity": 96.923, "coverage": 98.48484848484848, "evalue": 1.16e-86, "bitscore": 258.0}], "name": "WP_000611635.1", "ipg": "18101290", "start": 15, "end": 894, "strand": 1, "sequence": null}, {"id": null, "hits": [{"query": "STS_YcaO", "subject": "WP_279751033.1", "identity": 92.05, "coverage": 79.40199335548172, "evalue": 1.73e-157, "bitscore": 444.0}], "name": "WP_279751033.1", "ipg": "647898528", "start": 901, "end": 1645, "strand": 1, "sequence": null}], "clusters": []}, {"accession": "NZ_JAQPGV010000324.1", "subjects": [{"id": null, "hits": [{"query": "STS_E1-like", "subject": "WP_279751197.1", "identity": 94.334, "coverage": 79.86425339366517, "evalue": 0.0, "bitscore": 689.0}], "name": "WP_279751197.1", "ipg": "647898649", "start": 144, "end": 1203, "strand": 1, "sequence": null}], "clusters": []}]}, {"name": "Staphylococcus aureus", "strain": "SH1", "scaffolds": [{"accession": "NZ_JAQPPS010000106.1", "subjects": [{"id": null, "hits": [{"query": "STS_Dehydrogenase", "subject": "WP_000611635.1", "identity": 96.923, "coverage": 98.48484848484848, "evalue": 1.16e-86, "bitscore": 258.0}], "name": "WP_000611635.1", "ipg": "18101290", "start": 15, "end": 894, "strand": 1, "sequence": null}, {"id": null, "hits": [{"query": "STS_YcaO", "subject": "WP_279751033.1", "identity": 92.05, "coverage": 79.40199335548172, "evalue": 1.73e-157, "bitscore": 444.0}], "name": "WP_279751033.1", "ipg": "647898528", "start": 901, "end": 1645, "strand": 1, "sequence": null}], "clusters": []}, {"accession": "NZ_JAQPPS010000324.1", "subjects": [{"id": null, "hits": [{"query": "STS_E1-like", "subject": "WP_279751197.1", "identity": 94.334, "coverage": 79.86425339366517, "evalue": 0.0, "bitscore": 689.0}], "name": "WP_279751197.1", "ipg": "647898649", "start": 144, "end": 1203, "strand": 1, "sequence": null}], "clusters": []}]}, {"name": "Staphylococcus aureus", "strain": "DC52998", "scaffolds": [{"accession": "NZ_JAQYUN010000001.1", "subjects": [{"id": null, "hits": [{"query": "STS_Dehydrogenase", "subject": "WP_000611635.1", "identity": 96.923, "coverage": 98.48484848484848, "evalue": 1.16e-86, "bitscore": 258.0}], "name": "WP_000611635.1", "ipg": "18101290", "start": 1229176, "end": 1230055, "strand": 1, "sequence": null}, {"id": null, "hits": [{"query": "STS_E1-like", "subject": "WP_000627618.1", "identity": 94.104, "coverage": 99.77375565610859, "evalue": 0.0, "bitscore": 857.0}], "name": "WP_000627618.1", "ipg": "18101288", "start": 1230978, "end": 1232304, "strand": 1, "sequence": null}, {"id": null, "hits": [{"query": "STS_YcaO", "subject": "WP_000846700.1", "identity": 93.667, "coverage": 99.66777408637874, "evalue": 0.0, "bitscore": 568.0}], "name": "WP_000846700.1", "ipg": "18101289", "start": 1230062, "end": 1230992, "strand": 1, "sequence": null}], "clusters": [{"indices": [0, 2, 1], "subjects": [], "intermediate_genes": [], "score": 3.1683, "start": 1229176, "end": 1232304, "number": 1142}]}, {"accession": "JAQYUN010000001.1", "subjects": [{"id": null, "hits": [{"query": "STS_Dehydrogenase", "subject": "MDD2185049.1", "identity": 96.923, "coverage": 98.48484848484848, "evalue": 1.16e-86, "bitscore": 258.0}], "name": "MDD2185049.1", "ipg": "18101290", "start": 1229176, "end": 1230055, "strand": 1, "sequence": null}, {"id": null, "hits": [{"query": "STS_E1-like", "subject": "MDD2185051.1", "identity": 94.104, "coverage": 99.77375565610859, "evalue": 0.0, "bitscore": 857.0}], "name": "MDD2185051.1", "ipg": "18101288", "start": 1230978, "end": 1232304, "strand": 1, "sequence": null}, {"id": null, "hits": [{"query": "STS_YcaO", "subject": "MDD2185050.1", "identity": 93.667, "coverage": 99.66777408637874, "evalue": 0.0, "bitscore": 568.0}], "name": "MDD2185050.1", "ipg": "18101289", "start": 1230062, "end": 1230992, "strand": 1, "sequence": null}], "clusters": []}]}, {"name": "Staphylococcus aureus", "strain": "DC53206", "scaffolds": [{"accession": "NZ_JAQYUO010000001.1", "subjects": [{"id": null, "hits": [{"query": "STS_Dehydrogenase", "subject": "WP_000611635.1", "identity": 96.923, "coverage": 98.48484848484848, "evalue": 1.16e-86, "bitscore": 258.0}], "name": "WP_000611635.1", "ipg": "18101290", "start": 1229491, "end": 1230370, "strand": 1, "sequence": null}, {"id": null, "hits": [{"query": "STS_E1-like", "subject": "WP_000627618.1", "identity": 94.104, "coverage": 99.77375565610859, "evalue": 0.0, "bitscore": 857.0}], "name": "WP_000627618.1", "ipg": "18101288", "start": 1231293, "end": 1232619, "strand": 1, "sequence": null}, {"id": null, "hits": [{"query": "STS_YcaO", "subject": "WP_000846700.1", "identity": 93.667, "coverage": 99.66777408637874, "evalue": 0.0, "bitscore": 568.0}], "name": "WP_000846700.1", "ipg": "18101289", "start": 1230377, "end": 1231307, "strand": 1, "sequence": null}], "clusters": [{"indices": [0, 2, 1], "subjects": [], "intermediate_genes": [], "score": 3.1683, "start": 1229491, "end": 1232619, "number": 1144}]}, {"accession": "JAQYUO010000001.1", "subjects": [{"id": null, "hits": [{"query": "STS_Dehydrogenase", "subject": "MDD2187702.1", "identity": 96.923, "coverage": 98.48484848484848, "evalue": 1.16e-86, "bitscore": 258.0}], "name": "MDD2187702.1", "ipg": "18101290", "start": 1229491, "end": 1230370, "strand": 1, "sequence": null}, {"id": null, "hits": [{"query": "STS_E1-like", "subject": "MDD2187704.1", "identity": 94.104, "coverage": 99.77375565610859, "evalue": 0.0, "bitscore": 857.0}], "name": "MDD2187704.1", "ipg": "18101288", "start": 1231293, "end": 1232619, "strand": 1, "sequence": null}, {"id": null, "hits": [{"query": "STS_YcaO", "subject": "MDD2187703.1", "identity": 93.667, "coverage": 99.66777408637874, "evalue": 0.0, "bitscore": 568.0}], "name": "MDD2187703.1", "ipg": "18101289", "start": 1230377, "end": 1231307, "strand": 1, "sequence": null}], "clusters": []}]}, {"name": "Staphylococcus aureus", "strain": "DC53285", "scaffolds": [{"accession": "NZ_JAQYUP010000001.1", "subjects": [{"id": null, "hits": [{"query": "STS_Dehydrogenase", "subject": "WP_000611635.1", "identity": 96.923, "coverage": 98.48484848484848, "evalue": 1.16e-86, "bitscore": 258.0}], "name": "WP_000611635.1", "ipg": "18101290", "start": 1228853, "end": 1229732, "strand": 1, "sequence": null}, {"id": null, "hits": [{"query": "STS_E1-like", "subject": "WP_000627618.1", "identity": 94.104, "coverage": 99.77375565610859, "evalue": 0.0, "bitscore": 857.0}], "name": "WP_000627618.1", "ipg": "18101288", "start": 1230655, "end": 1231981, "strand": 1, "sequence": null}, {"id": null, "hits": [{"query": "STS_YcaO", "subject": "WP_000846700.1", "identity": 93.667, "coverage": 99.66777408637874, "evalue": 0.0, "bitscore": 568.0}], "name": "WP_000846700.1", "ipg": "18101289", "start": 1229739, "end": 1230669, "strand": 1, "sequence": null}], "clusters": [{"indices": [0, 2, 1], "subjects": [], "intermediate_genes": [], "score": 3.1683, "start": 1228853, "end": 1231981, "number": 1146}]}, {"accession": "JAQYUP010000001.1", "subjects": [{"id": null, "hits": [{"query": "STS_Dehydrogenase", "subject": "MDD2194071.1", "identity": 96.923, "coverage": 98.48484848484848, "evalue": 1.16e-86, "bitscore": 258.0}], "name": "MDD2194071.1", "ipg": "18101290", "start": 1228853, "end": 1229732, "strand": 1, "sequence": null}, {"id": null, "hits": [{"query": "STS_E1-like", "subject": "MDD2194073.1", "identity": 94.104, "coverage": 99.77375565610859, "evalue": 0.0, "bitscore": 857.0}], "name": "MDD2194073.1", "ipg": "18101288", "start": 1230655, "end": 1231981, "strand": 1, "sequence": null}, {"id": null, "hits": [{"query": "STS_YcaO", "subject": "MDD2194072.1", "identity": 93.667, "coverage": 99.66777408637874, "evalue": 0.0, "bitscore": 568.0}], "name": "MDD2194072.1", "ipg": "18101289", "start": 1229739, "end": 1230669, "strand": 1, "sequence": null}], "clusters": []}]}, {"name": "Staphylococcus aureus", "strain": "SZ16J01", "scaffolds": [{"accession": "NZ_JARAOZ010000008.1", "subjects": [{"id": null, "hits": [{"query": "STS_Dehydrogenase", "subject": "WP_000611635.1", "identity": 96.923, "coverage": 98.48484848484848, "evalue": 1.16e-86, "bitscore": 258.0}], "name": "WP_000611635.1", "ipg": "18101290", "start": 1040542, "end": 1041421, "strand": -1, "sequence": null}, {"id": null, "hits": [{"query": "STS_E1-like", "subject": "WP_000627618.1", "identity": 94.104, "coverage": 99.77375565610859, "evalue": 0.0, "bitscore": 857.0}], "name": "WP_000627618.1", "ipg": "18101288", "start": 1038293, "end": 1039619, "strand": -1, "sequence": null}, {"id": null, "hits": [{"query": "STS_YcaO", "subject": "WP_000846700.1", "identity": 93.667, "coverage": 99.66777408637874, "evalue": 0.0, "bitscore": 568.0}], "name": "WP_000846700.1", "ipg": "18101289", "start": 1039605, "end": 1040535, "strand": -1, "sequence": null}], "clusters": [{"indices": [1, 2, 0], "subjects": [], "intermediate_genes": [], "score": 3.1683, "start": 1038293, "end": 1041421, "number": 1148}]}, {"accession": "JARAOZ010000008.1", "subjects": [{"id": null, "hits": [{"query": "STS_Dehydrogenase", "subject": "MDD9346481.1", "identity": 96.923, "coverage": 98.48484848484848, "evalue": 1.16e-86, "bitscore": 258.0}], "name": "MDD9346481.1", "ipg": "18101290", "start": 1040542, "end": 1041421, "strand": -1, "sequence": null}, {"id": null, "hits": [{"query": "STS_E1-like", "subject": "MDD9346479.1", "identity": 94.104, "coverage": 99.77375565610859, "evalue": 0.0, "bitscore": 857.0}], "name": "MDD9346479.1", "ipg": "18101288", "start": 1038293, "end": 1039619, "strand": -1, "sequence": null}, {"id": null, "hits": [{"query": "STS_YcaO", "subject": "MDD9346480.1", "identity": 93.667, "coverage": 99.66777408637874, "evalue": 0.0, "bitscore": 568.0}], "name": "MDD9346480.1", "ipg": "18101289", "start": 1039605, "end": 1040535, "strand": -1, "sequence": null}], "clusters": []}]}, {"name": "Staphylococcus aureus", "strain": "SZ11J01", "scaffolds": [{"accession": "NZ_JARAPA010000006.1", "subjects": [{"id": null, "hits": [{"query": "STS_Dehydrogenase", "subject": "WP_000611635.1", "identity": 96.923, "coverage": 98.48484848484848, "evalue": 1.16e-86, "bitscore": 258.0}], "name": "WP_000611635.1", "ipg": "18101290", "start": 484025, "end": 484904, "strand": -1, "sequence": null}, {"id": null, "hits": [{"query": "STS_E1-like", "subject": "WP_000627618.1", "identity": 94.104, "coverage": 99.77375565610859, "evalue": 0.0, "bitscore": 857.0}], "name": "WP_000627618.1", "ipg": "18101288", "start": 481776, "end": 483102, "strand": -1, "sequence": null}, {"id": null, "hits": [{"query": "STS_YcaO", "subject": "WP_000846700.1", "identity": 93.667, "coverage": 99.66777408637874, "evalue": 0.0, "bitscore": 568.0}], "name": "WP_000846700.1", "ipg": "18101289", "start": 483088, "end": 484018, "strand": -1, "sequence": null}], "clusters": [{"indices": [1, 2, 0], "subjects": [], "intermediate_genes": [], "score": 3.1683, "start": 481776, "end": 484904, "number": 1150}]}, {"accession": "JARAPA010000006.1", "subjects": [{"id": null, "hits": [{"query": "STS_Dehydrogenase", "subject": "MDD9359771.1", "identity": 96.923, "coverage": 98.48484848484848, "evalue": 1.16e-86, "bitscore": 258.0}], "name": "MDD9359771.1", "ipg": "18101290", "start": 484025, "end": 484904, "strand": -1, "sequence": null}, {"id": null, "hits": [{"query": "STS_E1-like", "subject": "MDD9359769.1", "identity": 94.104, "coverage": 99.77375565610859, "evalue": 0.0, "bitscore": 857.0}], "name": "MDD9359769.1", "ipg": "18101288", "start": 481776, "end": 483102, "strand": -1, "sequence": null}, {"id": null, "hits": [{"query": "STS_YcaO", "subject": "MDD9359770.1", "identity": 93.667, "coverage": 99.66777408637874, "evalue": 0.0, "bitscore": 568.0}], "name": "MDD9359770.1", "ipg": "18101289", "start": 483088, "end": 484018, "strand": -1, "sequence": null}], "clusters": []}]}, {"name": "Staphylococcus aureus", "strain": "DC900107", "scaffolds": [{"accession": "NZ_JARAPB010000004.1", "subjects": [{"id": null, "hits": [{"query": "STS_Dehydrogenase", "subject": "WP_000611635.1", "identity": 96.923, "coverage": 98.48484848484848, "evalue": 1.16e-86, "bitscore": 258.0}], "name": "WP_000611635.1", "ipg": "18101290", "start": 167597, "end": 168476, "strand": 1, "sequence": null}, {"id": null, "hits": [{"query": "STS_E1-like", "subject": "WP_000627618.1", "identity": 94.104, "coverage": 99.77375565610859, "evalue": 0.0, "bitscore": 857.0}], "name": "WP_000627618.1", "ipg": "18101288", "start": 169399, "end": 170725, "strand": 1, "sequence": null}, {"id": null, "hits": [{"query": "STS_YcaO", "subject": "WP_000846700.1", "identity": 93.667, "coverage": 99.66777408637874, "evalue": 0.0, "bitscore": 568.0}], "name": "WP_000846700.1", "ipg": "18101289", "start": 168483, "end": 169413, "strand": 1, "sequence": null}], "clusters": [{"indices": [0, 2, 1], "subjects": [], "intermediate_genes": [], "score": 3.1683, "start": 167597, "end": 170725, "number": 1152}]}, {"accession": "JARAPB010000004.1", "subjects": [{"id": null, "hits": [{"query": "STS_Dehydrogenase", "subject": "MDD9367783.1", "identity": 96.923, "coverage": 98.48484848484848, "evalue": 1.16e-86, "bitscore": 258.0}], "name": "MDD9367783.1", "ipg": "18101290", "start": 167597, "end": 168476, "strand": 1, "sequence": null}, {"id": null, "hits": [{"query": "STS_E1-like", "subject": "MDD9367785.1", "identity": 94.104, "coverage": 99.77375565610859, "evalue": 0.0, "bitscore": 857.0}], "name": "MDD9367785.1", "ipg": "18101288", "start": 169399, "end": 170725, "strand": 1, "sequence": null}, {"id": null, "hits": [{"query": "STS_YcaO", "subject": "MDD9367784.1", "identity": 93.667, "coverage": 99.66777408637874, "evalue": 0.0, "bitscore": 568.0}], "name": "MDD9367784.1", "ipg": "18101289", "start": 168483, "end": 169413, "strand": 1, "sequence": null}], "clusters": []}]}, {"name": "Staphylococcus aureus", "strain": "DC900088", "scaffolds": [{"accession": "NZ_JARAPC010000005.1", "subjects": [{"id": null, "hits": [{"query": "STS_Dehydrogenase", "subject": "WP_000611635.1", "identity": 96.923, "coverage": 98.48484848484848, "evalue": 1.16e-86, "bitscore": 258.0}], "name": "WP_000611635.1", "ipg": "18101290", "start": 167189, "end": 168068, "strand": 1, "sequence": null}, {"id": null, "hits": [{"query": "STS_E1-like", "subject": "WP_000627618.1", "identity": 94.104, "coverage": 99.77375565610859, "evalue": 0.0, "bitscore": 857.0}], "name": "WP_000627618.1", "ipg": "18101288", "start": 168991, "end": 170317, "strand": 1, "sequence": null}, {"id": null, "hits": [{"query": "STS_YcaO", "subject": "WP_000846700.1", "identity": 93.667, "coverage": 99.66777408637874, "evalue": 0.0, "bitscore": 568.0}], "name": "WP_000846700.1", "ipg": "18101289", "start": 168075, "end": 169005, "strand": 1, "sequence": null}], "clusters": [{"indices": [0, 2, 1], "subjects": [], "intermediate_genes": [], "score": 3.1683, "start": 167189, "end": 170317, "number": 1154}]}, {"accession": "JARAPC010000005.1", "subjects": [{"id": null, "hits": [{"query": "STS_Dehydrogenase", "subject": "MDD9374446.1", "identity": 96.923, "coverage": 98.48484848484848, "evalue": 1.16e-86, "bitscore": 258.0}], "name": "MDD9374446.1", "ipg": "18101290", "start": 167189, "end": 168068, "strand": 1, "sequence": null}, {"id": null, "hits": [{"query": "STS_E1-like", "subject": "MDD9374448.1", "identity": 94.104, "coverage": 99.77375565610859, "evalue": 0.0, "bitscore": 857.0}], "name": "MDD9374448.1", "ipg": "18101288", "start": 168991, "end": 170317, "strand": 1, "sequence": null}, {"id": null, "hits": [{"query": "STS_YcaO", "subject": "MDD9374447.1", "identity": 93.667, "coverage": 99.66777408637874, "evalue": 0.0, "bitscore": 568.0}], "name": "MDD9374447.1", "ipg": "18101289", "start": 168075, "end": 169005, "strand": 1, "sequence": null}], "clusters": []}]}, {"name": "Staphylococcus aureus", "strain": "DC900086", "scaffolds": [{"accession": "NZ_JARAPD010000004.1", "subjects": [{"id": null, "hits": [{"query": "STS_Dehydrogenase", "subject": "WP_000611635.1", "identity": 96.923, "coverage": 98.48484848484848, "evalue": 1.16e-86, "bitscore": 258.0}], "name": "WP_000611635.1", "ipg": "18101290", "start": 124183, "end": 125062, "strand": -1, "sequence": null}, {"id": null, "hits": [{"query": "STS_E1-like", "subject": "WP_000627618.1", "identity": 94.104, "coverage": 99.77375565610859, "evalue": 0.0, "bitscore": 857.0}], "name": "WP_000627618.1", "ipg": "18101288", "start": 121934, "end": 123260, "strand": -1, "sequence": null}, {"id": null, "hits": [{"query": "STS_YcaO", "subject": "WP_000846700.1", "identity": 93.667, "coverage": 99.66777408637874, "evalue": 0.0, "bitscore": 568.0}], "name": "WP_000846700.1", "ipg": "18101289", "start": 123246, "end": 124176, "strand": -1, "sequence": null}], "clusters": [{"indices": [1, 2, 0], "subjects": [], "intermediate_genes": [], "score": 3.1683, "start": 121934, "end": 125062, "number": 1156}]}, {"accession": "JARAPD010000004.1", "subjects": [{"id": null, "hits": [{"query": "STS_Dehydrogenase", "subject": "MDD9352601.1", "identity": 96.923, "coverage": 98.48484848484848, "evalue": 1.16e-86, "bitscore": 258.0}], "name": "MDD9352601.1", "ipg": "18101290", "start": 124183, "end": 125062, "strand": -1, "sequence": null}, {"id": null, "hits": [{"query": "STS_E1-like", "subject": "MDD9352599.1", "identity": 94.104, "coverage": 99.77375565610859, "evalue": 0.0, "bitscore": 857.0}], "name": "MDD9352599.1", "ipg": "18101288", "start": 121934, "end": 123260, "strand": -1, "sequence": null}, {"id": null, "hits": [{"query": "STS_YcaO", "subject": "MDD9352600.1", "identity": 93.667, "coverage": 99.66777408637874, "evalue": 0.0, "bitscore": 568.0}], "name": "MDD9352600.1", "ipg": "18101289", "start": 123246, "end": 124176, "strand": -1, "sequence": null}], "clusters": []}]}, {"name": "Staphylococcus aureus", "strain": "DC900082", "scaffolds": [{"accession": "NZ_JARAPE010000004.1", "subjects": [{"id": null, "hits": [{"query": "STS_Dehydrogenase", "subject": "WP_000611635.1", "identity": 96.923, "coverage": 98.48484848484848, "evalue": 1.16e-86, "bitscore": 258.0}], "name": "WP_000611635.1", "ipg": "18101290", "start": 167602, "end": 168481, "strand": 1, "sequence": null}, {"id": null, "hits": [{"query": "STS_E1-like", "subject": "WP_000627618.1", "identity": 94.104, "coverage": 99.77375565610859, "evalue": 0.0, "bitscore": 857.0}], "name": "WP_000627618.1", "ipg": "18101288", "start": 169404, "end": 170730, "strand": 1, "sequence": null}, {"id": null, "hits": [{"query": "STS_YcaO", "subject": "WP_000846700.1", "identity": 93.667, "coverage": 99.66777408637874, "evalue": 0.0, "bitscore": 568.0}], "name": "WP_000846700.1", "ipg": "18101289", "start": 168488, "end": 169418, "strand": 1, "sequence": null}], "clusters": [{"indices": [0, 2, 1], "subjects": [], "intermediate_genes": [], "score": 3.1683, "start": 167602, "end": 170730, "number": 1158}]}, {"accession": "JARAPE010000004.1", "subjects": [{"id": null, "hits": [{"query": "STS_Dehydrogenase", "subject": "MDD9357650.1", "identity": 96.923, "coverage": 98.48484848484848, "evalue": 1.16e-86, "bitscore": 258.0}], "name": "MDD9357650.1", "ipg": "18101290", "start": 167602, "end": 168481, "strand": 1, "sequence": null}, {"id": null, "hits": [{"query": "STS_E1-like", "subject": "MDD9357652.1", "identity": 94.104, "coverage": 99.77375565610859, "evalue": 0.0, "bitscore": 857.0}], "name": "MDD9357652.1", "ipg": "18101288", "start": 169404, "end": 170730, "strand": 1, "sequence": null}, {"id": null, "hits": [{"query": "STS_YcaO", "subject": "MDD9357651.1", "identity": 93.667, "coverage": 99.66777408637874, "evalue": 0.0, "bitscore": 568.0}], "name": "MDD9357651.1", "ipg": "18101289", "start": 168488, "end": 169418, "strand": 1, "sequence": null}], "clusters": []}]}, {"name": "Staphylococcus aureus", "strain": "DC900078", "scaffolds": [{"accession": "NZ_JARAPF010000004.1", "subjects": [{"id": null, "hits": [{"query": "STS_Dehydrogenase", "subject": "WP_000611635.1", "identity": 96.923, "coverage": 98.48484848484848, "evalue": 1.16e-86, "bitscore": 258.0}], "name": "WP_000611635.1", "ipg": "18101290", "start": 122270, "end": 123149, "strand": -1, "sequence": null}, {"id": null, "hits": [{"query": "STS_E1-like", "subject": "WP_257244246.1", "identity": 93.878, "coverage": 99.77375565610859, "evalue": 0.0, "bitscore": 854.0}], "name": "WP_257244246.1", "ipg": "570928270", "start": 120021, "end": 121347, "strand": -1, "sequence": null}, {"id": null, "hits": [{"query": "STS_YcaO", "subject": "WP_000846700.1", "identity": 93.667, "coverage": 99.66777408637874, "evalue": 0.0, "bitscore": 568.0}], "name": "WP_000846700.1", "ipg": "18101289", "start": 121333, "end": 122263, "strand": -1, "sequence": null}], "clusters": [{"indices": [1, 2, 0], "subjects": [], "intermediate_genes": [], "score": 3.168, "start": 120021, "end": 123149, "number": 1160}]}, {"accession": "JARAPF010000004.1", "subjects": [{"id": null, "hits": [{"query": "STS_Dehydrogenase", "subject": "MDD9355264.1", "identity": 96.923, "coverage": 98.48484848484848, "evalue": 1.16e-86, "bitscore": 258.0}], "name": "MDD9355264.1", "ipg": "18101290", "start": 122270, "end": 123149, "strand": -1, "sequence": null}, {"id": null, "hits": [{"query": "STS_E1-like", "subject": "MDD9355262.1", "identity": 93.878, "coverage": 99.77375565610859, "evalue": 0.0, "bitscore": 854.0}], "name": "MDD9355262.1", "ipg": "570928270", "start": 120021, "end": 121347, "strand": -1, "sequence": null}, {"id": null, "hits": [{"query": "STS_YcaO", "subject": "MDD9355263.1", "identity": 93.667, "coverage": 99.66777408637874, "evalue": 0.0, "bitscore": 568.0}], "name": "MDD9355263.1", "ipg": "18101289", "start": 121333, "end": 122263, "strand": -1, "sequence": null}], "clusters": []}]}, {"name": "Staphylococcus aureus", "strain": "DC900048", "scaffolds": [{"accession": "NZ_JARAPG010000006.1", "subjects": [{"id": null, "hits": [{"query": "STS_Dehydrogenase", "subject": "WP_000611635.1", "identity": 96.923, "coverage": 98.48484848484848, "evalue": 1.16e-86, "bitscore": 258.0}], "name": "WP_000611635.1", "ipg": "18101290", "start": 112099, "end": 112978, "strand": -1, "sequence": null}, {"id": null, "hits": [{"query": "STS_E1-like", "subject": "WP_000627618.1", "identity": 94.104, "coverage": 99.77375565610859, "evalue": 0.0, "bitscore": 857.0}], "name": "WP_000627618.1", "ipg": "18101288", "start": 109850, "end": 111176, "strand": -1, "sequence": null}, {"id": null, "hits": [{"query": "STS_YcaO", "subject": "WP_257238825.1", "identity": 93.333, "coverage": 99.66777408637874, "evalue": 0.0, "bitscore": 565.0}], "name": "WP_257238825.1", "ipg": "570931475", "start": 111162, "end": 112092, "strand": -1, "sequence": null}], "clusters": [{"indices": [1, 2, 0], "subjects": [], "intermediate_genes": [], "score": 3.168, "start": 109850, "end": 112978, "number": 1162}]}, {"accession": "JARAPG010000006.1", "subjects": [{"id": null, "hits": [{"query": "STS_Dehydrogenase", "subject": "MDD9364761.1", "identity": 96.923, "coverage": 98.48484848484848, "evalue": 1.16e-86, "bitscore": 258.0}], "name": "MDD9364761.1", "ipg": "18101290", "start": 112099, "end": 112978, "strand": -1, "sequence": null}, {"id": null, "hits": [{"query": "STS_E1-like", "subject": "MDD9364759.1", "identity": 94.104, "coverage": 99.77375565610859, "evalue": 0.0, "bitscore": 857.0}], "name": "MDD9364759.1", "ipg": "18101288", "start": 109850, "end": 111176, "strand": -1, "sequence": null}, {"id": null, "hits": [{"query": "STS_YcaO", "subject": "MDD9364760.1", "identity": 93.333, "coverage": 99.66777408637874, "evalue": 0.0, "bitscore": 565.0}], "name": "MDD9364760.1", "ipg": "570931475", "start": 111162, "end": 112092, "strand": -1, "sequence": null}], "clusters": []}]}, {"name": "Staphylococcus aureus", "strain": "DC900044", "scaffolds": [{"accession": "NZ_JARAPH010000001.1", "subjects": [{"id": null, "hits": [{"query": "STS_Dehydrogenase", "subject": "WP_000611635.1", "identity": 96.923, "coverage": 98.48484848484848, "evalue": 1.16e-86, "bitscore": 258.0}], "name": "WP_000611635.1", "ipg": "18101290", "start": 1041111, "end": 1041990, "strand": -1, "sequence": null}, {"id": null, "hits": [{"query": "STS_E1-like", "subject": "WP_257244246.1", "identity": 93.878, "coverage": 99.77375565610859, "evalue": 0.0, "bitscore": 854.0}], "name": "WP_257244246.1", "ipg": "570928270", "start": 1038862, "end": 1040188, "strand": -1, "sequence": null}, {"id": null, "hits": [{"query": "STS_YcaO", "subject": "WP_000846700.1", "identity": 93.667, "coverage": 99.66777408637874, "evalue": 0.0, "bitscore": 568.0}], "name": "WP_000846700.1", "ipg": "18101289", "start": 1040174, "end": 1041104, "strand": -1, "sequence": null}], "clusters": [{"indices": [1, 2, 0], "subjects": [], "intermediate_genes": [], "score": 3.168, "start": 1038862, "end": 1041990, "number": 1164}]}, {"accession": "JARAPH010000001.1", "subjects": [{"id": null, "hits": [{"query": "STS_Dehydrogenase", "subject": "MDD9342804.1", "identity": 96.923, "coverage": 98.48484848484848, "evalue": 1.16e-86, "bitscore": 258.0}], "name": "MDD9342804.1", "ipg": "18101290", "start": 1041111, "end": 1041990, "strand": -1, "sequence": null}, {"id": null, "hits": [{"query": "STS_E1-like", "subject": "MDD9342802.1", "identity": 93.878, "coverage": 99.77375565610859, "evalue": 0.0, "bitscore": 854.0}], "name": "MDD9342802.1", "ipg": "570928270", "start": 1038862, "end": 1040188, "strand": -1, "sequence": null}, {"id": null, "hits": [{"query": "STS_YcaO", "subject": "MDD9342803.1", "identity": 93.667, "coverage": 99.66777408637874, "evalue": 0.0, "bitscore": 568.0}], "name": "MDD9342803.1", "ipg": "18101289", "start": 1040174, "end": 1041104, "strand": -1, "sequence": null}], "clusters": []}]}, {"name": "Staphylococcus aureus", "strain": "DC900039", "scaffolds": [{"accession": "NZ_JARAPI010000001.1", "subjects": [{"id": null, "hits": [{"query": "STS_Dehydrogenase", "subject": "WP_000611635.1", "identity": 96.923, "coverage": 98.48484848484848, "evalue": 1.16e-86, "bitscore": 258.0}], "name": "WP_000611635.1", "ipg": "18101290", "start": 1041048, "end": 1041927, "strand": -1, "sequence": null}, {"id": null, "hits": [{"query": "STS_E1-like", "subject": "WP_257244246.1", "identity": 93.878, "coverage": 99.77375565610859, "evalue": 0.0, "bitscore": 854.0}], "name": "WP_257244246.1", "ipg": "570928270", "start": 1038799, "end": 1040125, "strand": -1, "sequence": null}, {"id": null, "hits": [{"query": "STS_YcaO", "subject": "WP_000846700.1", "identity": 93.667, "coverage": 99.66777408637874, "evalue": 0.0, "bitscore": 568.0}], "name": "WP_000846700.1", "ipg": "18101289", "start": 1040111, "end": 1041041, "strand": -1, "sequence": null}], "clusters": [{"indices": [1, 2, 0], "subjects": [], "intermediate_genes": [], "score": 3.168, "start": 1038799, "end": 1041927, "number": 1166}]}, {"accession": "JARAPI010000001.1", "subjects": [{"id": null, "hits": [{"query": "STS_Dehydrogenase", "subject": "MDD9386763.1", "identity": 96.923, "coverage": 98.48484848484848, "evalue": 1.16e-86, "bitscore": 258.0}], "name": "MDD9386763.1", "ipg": "18101290", "start": 1041048, "end": 1041927, "strand": -1, "sequence": null}, {"id": null, "hits": [{"query": "STS_E1-like", "subject": "MDD9386761.1", "identity": 93.878, "coverage": 99.77375565610859, "evalue": 0.0, "bitscore": 854.0}], "name": "MDD9386761.1", "ipg": "570928270", "start": 1038799, "end": 1040125, "strand": -1, "sequence": null}, {"id": null, "hits": [{"query": "STS_YcaO", "subject": "MDD9386762.1", "identity": 93.667, "coverage": 99.66777408637874, "evalue": 0.0, "bitscore": 568.0}], "name": "MDD9386762.1", "ipg": "18101289", "start": 1040111, "end": 1041041, "strand": -1, "sequence": null}], "clusters": []}]}, {"name": "Staphylococcus aureus", "strain": "DC900031", "scaffolds": [{"accession": "NZ_JARAPJ010000005.1", "subjects": [{"id": null, "hits": [{"query": "STS_Dehydrogenase", "subject": "WP_000611635.1", "identity": 96.923, "coverage": 98.48484848484848, "evalue": 1.16e-86, "bitscore": 258.0}], "name": "WP_000611635.1", "ipg": "18101290", "start": 167486, "end": 168365, "strand": 1, "sequence": null}, {"id": null, "hits": [{"query": "STS_E1-like", "subject": "WP_000627618.1", "identity": 94.104, "coverage": 99.77375565610859, "evalue": 0.0, "bitscore": 857.0}], "name": "WP_000627618.1", "ipg": "18101288", "start": 169288, "end": 170614, "strand": 1, "sequence": null}, {"id": null, "hits": [{"query": "STS_YcaO", "subject": "WP_000846700.1", "identity": 93.667, "coverage": 99.66777408637874, "evalue": 0.0, "bitscore": 568.0}], "name": "WP_000846700.1", "ipg": "18101289", "start": 168372, "end": 169302, "strand": 1, "sequence": null}], "clusters": [{"indices": [0, 2, 1], "subjects": [], "intermediate_genes": [], "score": 3.1683, "start": 167486, "end": 170614, "number": 1168}]}, {"accession": "JARAPJ010000005.1", "subjects": [{"id": null, "hits": [{"query": "STS_Dehydrogenase", "subject": "MDD9398502.1", "identity": 96.923, "coverage": 98.48484848484848, "evalue": 1.16e-86, "bitscore": 258.0}], "name": "MDD9398502.1", "ipg": "18101290", "start": 167486, "end": 168365, "strand": 1, "sequence": null}, {"id": null, "hits": [{"query": "STS_E1-like", "subject": "MDD9398504.1", "identity": 94.104, "coverage": 99.77375565610859, "evalue": 0.0, "bitscore": 857.0}], "name": "MDD9398504.1", "ipg": "18101288", "start": 169288, "end": 170614, "strand": 1, "sequence": null}, {"id": null, "hits": [{"query": "STS_YcaO", "subject": "MDD9398503.1", "identity": 93.667, "coverage": 99.66777408637874, "evalue": 0.0, "bitscore": 568.0}], "name": "MDD9398503.1", "ipg": "18101289", "start": 168372, "end": 169302, "strand": 1, "sequence": null}], "clusters": []}]}, {"name": "Staphylococcus aureus", "strain": "DC900027", "scaffolds": [{"accession": "NZ_JARAPK010000001.1", "subjects": [{"id": null, "hits": [{"query": "STS_Dehydrogenase", "subject": "WP_000611635.1", "identity": 96.923, "coverage": 98.48484848484848, "evalue": 1.16e-86, "bitscore": 258.0}], "name": "WP_000611635.1", "ipg": "18101290", "start": 401454, "end": 402333, "strand": -1, "sequence": null}, {"id": null, "hits": [{"query": "STS_E1-like", "subject": "WP_000627618.1", "identity": 94.104, "coverage": 99.77375565610859, "evalue": 0.0, "bitscore": 857.0}], "name": "WP_000627618.1", "ipg": "18101288", "start": 399205, "end": 400531, "strand": -1, "sequence": null}, {"id": null, "hits": [{"query": "STS_YcaO", "subject": "WP_000846700.1", "identity": 93.667, "coverage": 99.66777408637874, "evalue": 0.0, "bitscore": 568.0}], "name": "WP_000846700.1", "ipg": "18101289", "start": 400517, "end": 401447, "strand": -1, "sequence": null}], "clusters": [{"indices": [1, 2, 0], "subjects": [], "intermediate_genes": [], "score": 3.1683, "start": 399205, "end": 402333, "number": 1170}]}, {"accession": "JARAPK010000001.1", "subjects": [{"id": null, "hits": [{"query": "STS_Dehydrogenase", "subject": "MDD9383525.1", "identity": 96.923, "coverage": 98.48484848484848, "evalue": 1.16e-86, "bitscore": 258.0}], "name": "MDD9383525.1", "ipg": "18101290", "start": 401454, "end": 402333, "strand": -1, "sequence": null}, {"id": null, "hits": [{"query": "STS_E1-like", "subject": "MDD9383523.1", "identity": 94.104, "coverage": 99.77375565610859, "evalue": 0.0, "bitscore": 857.0}], "name": "MDD9383523.1", "ipg": "18101288", "start": 399205, "end": 400531, "strand": -1, "sequence": null}, {"id": null, "hits": [{"query": "STS_YcaO", "subject": "MDD9383524.1", "identity": 93.667, "coverage": 99.66777408637874, "evalue": 0.0, "bitscore": 568.0}], "name": "MDD9383524.1", "ipg": "18101289", "start": 400517, "end": 401447, "strand": -1, "sequence": null}], "clusters": []}]}, {"name": "Staphylococcus aureus", "strain": "DC900021", "scaffolds": [{"accession": "NZ_JARAPL010000007.1", "subjects": [{"id": null, "hits": [{"query": "STS_Dehydrogenase", "subject": "WP_000611635.1", "identity": 96.923, "coverage": 98.48484848484848, "evalue": 1.16e-86, "bitscore": 258.0}], "name": "WP_000611635.1", "ipg": "18101290", "start": 97549, "end": 98428, "strand": 1, "sequence": null}, {"id": null, "hits": [{"query": "STS_E1-like", "subject": "WP_000627618.1", "identity": 94.104, "coverage": 99.77375565610859, "evalue": 0.0, "bitscore": 857.0}], "name": "WP_000627618.1", "ipg": "18101288", "start": 99351, "end": 100677, "strand": 1, "sequence": null}, {"id": null, "hits": [{"query": "STS_YcaO", "subject": "WP_000846700.1", "identity": 93.667, "coverage": 99.66777408637874, "evalue": 0.0, "bitscore": 568.0}], "name": "WP_000846700.1", "ipg": "18101289", "start": 98435, "end": 99365, "strand": 1, "sequence": null}], "clusters": [{"indices": [0, 2, 1], "subjects": [], "intermediate_genes": [], "score": 3.1683, "start": 97549, "end": 100677, "number": 1172}]}, {"accession": "JARAPL010000007.1", "subjects": [{"id": null, "hits": [{"query": "STS_Dehydrogenase", "subject": "MDD9390392.1", "identity": 96.923, "coverage": 98.48484848484848, "evalue": 1.16e-86, "bitscore": 258.0}], "name": "MDD9390392.1", "ipg": "18101290", "start": 97549, "end": 98428, "strand": 1, "sequence": null}, {"id": null, "hits": [{"query": "STS_E1-like", "subject": "MDD9390394.1", "identity": 94.104, "coverage": 99.77375565610859, "evalue": 0.0, "bitscore": 857.0}], "name": "MDD9390394.1", "ipg": "18101288", "start": 99351, "end": 100677, "strand": 1, "sequence": null}, {"id": null, "hits": [{"query": "STS_YcaO", "subject": "MDD9390393.1", "identity": 93.667, "coverage": 99.66777408637874, "evalue": 0.0, "bitscore": 568.0}], "name": "MDD9390393.1", "ipg": "18101289", "start": 98435, "end": 99365, "strand": 1, "sequence": null}], "clusters": []}]}, {"name": "Staphylococcus aureus", "strain": "DC900018", "scaffolds": [{"accession": "NZ_JARAPM010000004.1", "subjects": [{"id": null, "hits": [{"query": "STS_Dehydrogenase", "subject": "WP_000611635.1", "identity": 96.923, "coverage": 98.48484848484848, "evalue": 1.16e-86, "bitscore": 258.0}], "name": "WP_000611635.1", "ipg": "18101290", "start": 124361, "end": 125240, "strand": -1, "sequence": null}, {"id": null, "hits": [{"query": "STS_E1-like", "subject": "WP_000627618.1", "identity": 94.104, "coverage": 99.77375565610859, "evalue": 0.0, "bitscore": 857.0}], "name": "WP_000627618.1", "ipg": "18101288", "start": 122112, "end": 123438, "strand": -1, "sequence": null}, {"id": null, "hits": [{"query": "STS_YcaO", "subject": "WP_000846700.1", "identity": 93.667, "coverage": 99.66777408637874, "evalue": 0.0, "bitscore": 568.0}], "name": "WP_000846700.1", "ipg": "18101289", "start": 123424, "end": 124354, "strand": -1, "sequence": null}], "clusters": [{"indices": [1, 2, 0], "subjects": [], "intermediate_genes": [], "score": 3.1683, "start": 122112, "end": 125240, "number": 1174}]}, {"accession": "JARAPM010000004.1", "subjects": [{"id": null, "hits": [{"query": "STS_Dehydrogenase", "subject": "MDD9392780.1", "identity": 96.923, "coverage": 98.48484848484848, "evalue": 1.16e-86, "bitscore": 258.0}], "name": "MDD9392780.1", "ipg": "18101290", "start": 124361, "end": 125240, "strand": -1, "sequence": null}, {"id": null, "hits": [{"query": "STS_E1-like", "subject": "MDD9392778.1", "identity": 94.104, "coverage": 99.77375565610859, "evalue": 0.0, "bitscore": 857.0}], "name": "MDD9392778.1", "ipg": "18101288", "start": 122112, "end": 123438, "strand": -1, "sequence": null}, {"id": null, "hits": [{"query": "STS_YcaO", "subject": "MDD9392779.1", "identity": 93.667, "coverage": 99.66777408637874, "evalue": 0.0, "bitscore": 568.0}], "name": "MDD9392779.1", "ipg": "18101289", "start": 123424, "end": 124354, "strand": -1, "sequence": null}], "clusters": []}]}, {"name": "Staphylococcus aureus", "strain": "DC53364", "scaffolds": [{"accession": "NZ_JARAPN010000004.1", "subjects": [{"id": null, "hits": [{"query": "STS_Dehydrogenase", "subject": "WP_000611635.1", "identity": 96.923, "coverage": 98.48484848484848, "evalue": 1.16e-86, "bitscore": 258.0}], "name": "WP_000611635.1", "ipg": "18101290", "start": 167581, "end": 168460, "strand": 1, "sequence": null}, {"id": null, "hits": [{"query": "STS_E1-like", "subject": "WP_000627618.1", "identity": 94.104, "coverage": 99.77375565610859, "evalue": 0.0, "bitscore": 857.0}], "name": "WP_000627618.1", "ipg": "18101288", "start": 169383, "end": 170709, "strand": 1, "sequence": null}, {"id": null, "hits": [{"query": "STS_YcaO", "subject": "WP_000846700.1", "identity": 93.667, "coverage": 99.66777408637874, "evalue": 0.0, "bitscore": 568.0}], "name": "WP_000846700.1", "ipg": "18101289", "start": 168467, "end": 169397, "strand": 1, "sequence": null}], "clusters": [{"indices": [0, 2, 1], "subjects": [], "intermediate_genes": [], "score": 3.1683, "start": 167581, "end": 170709, "number": 1176}]}, {"accession": "JARAPN010000004.1", "subjects": [{"id": null, "hits": [{"query": "STS_Dehydrogenase", "subject": "MDD9403352.1", "identity": 96.923, "coverage": 98.48484848484848, "evalue": 1.16e-86, "bitscore": 258.0}], "name": "MDD9403352.1", "ipg": "18101290", "start": 167581, "end": 168460, "strand": 1, "sequence": null}, {"id": null, "hits": [{"query": "STS_E1-like", "subject": "MDD9403354.1", "identity": 94.104, "coverage": 99.77375565610859, "evalue": 0.0, "bitscore": 857.0}], "name": "MDD9403354.1", "ipg": "18101288", "start": 169383, "end": 170709, "strand": 1, "sequence": null}, {"id": null, "hits": [{"query": "STS_YcaO", "subject": "MDD9403353.1", "identity": 93.667, "coverage": 99.66777408637874, "evalue": 0.0, "bitscore": 568.0}], "name": "MDD9403353.1", "ipg": "18101289", "start": 168467, "end": 169397, "strand": 1, "sequence": null}], "clusters": []}]}, {"name": "Staphylococcus aureus", "strain": "DC53362", "scaffolds": [{"accession": "NZ_JARAPO010000004.1", "subjects": [{"id": null, "hits": [{"query": "STS_Dehydrogenase", "subject": "WP_000611635.1", "identity": 96.923, "coverage": 98.48484848484848, "evalue": 1.16e-86, "bitscore": 258.0}], "name": "WP_000611635.1", "ipg": "18101290", "start": 167486, "end": 168365, "strand": 1, "sequence": null}, {"id": null, "hits": [{"query": "STS_E1-like", "subject": "WP_000627618.1", "identity": 94.104, "coverage": 99.77375565610859, "evalue": 0.0, "bitscore": 857.0}], "name": "WP_000627618.1", "ipg": "18101288", "start": 169288, "end": 170614, "strand": 1, "sequence": null}, {"id": null, "hits": [{"query": "STS_YcaO", "subject": "WP_000846700.1", "identity": 93.667, "coverage": 99.66777408637874, "evalue": 0.0, "bitscore": 568.0}], "name": "WP_000846700.1", "ipg": "18101289", "start": 168372, "end": 169302, "strand": 1, "sequence": null}], "clusters": [{"indices": [0, 2, 1], "subjects": [], "intermediate_genes": [], "score": 3.1683, "start": 167486, "end": 170614, "number": 1178}]}, {"accession": "JARAPO010000004.1", "subjects": [{"id": null, "hits": [{"query": "STS_Dehydrogenase", "subject": "MDD9406470.1", "identity": 96.923, "coverage": 98.48484848484848, "evalue": 1.16e-86, "bitscore": 258.0}], "name": "MDD9406470.1", "ipg": "18101290", "start": 167486, "end": 168365, "strand": 1, "sequence": null}, {"id": null, "hits": [{"query": "STS_E1-like", "subject": "MDD9406472.1", "identity": 94.104, "coverage": 99.77375565610859, "evalue": 0.0, "bitscore": 857.0}], "name": "MDD9406472.1", "ipg": "18101288", "start": 169288, "end": 170614, "strand": 1, "sequence": null}, {"id": null, "hits": [{"query": "STS_YcaO", "subject": "MDD9406471.1", "identity": 93.667, "coverage": 99.66777408637874, "evalue": 0.0, "bitscore": 568.0}], "name": "MDD9406471.1", "ipg": "18101289", "start": 168372, "end": 169302, "strand": 1, "sequence": null}], "clusters": []}]}, {"name": "Staphylococcus aureus", "strain": "DC53350", "scaffolds": [{"accession": "NZ_JARAPP010000005.1", "subjects": [{"id": null, "hits": [{"query": "STS_Dehydrogenase", "subject": "WP_000611635.1", "identity": 96.923, "coverage": 98.48484848484848, "evalue": 1.16e-86, "bitscore": 258.0}], "name": "WP_000611635.1", "ipg": "18101290", "start": 167601, "end": 168480, "strand": 1, "sequence": null}, {"id": null, "hits": [{"query": "STS_E1-like", "subject": "WP_000627618.1", "identity": 94.104, "coverage": 99.77375565610859, "evalue": 0.0, "bitscore": 857.0}], "name": "WP_000627618.1", "ipg": "18101288", "start": 169403, "end": 170729, "strand": 1, "sequence": null}, {"id": null, "hits": [{"query": "STS_YcaO", "subject": "WP_000846700.1", "identity": 93.667, "coverage": 99.66777408637874, "evalue": 0.0, "bitscore": 568.0}], "name": "WP_000846700.1", "ipg": "18101289", "start": 168487, "end": 169417, "strand": 1, "sequence": null}], "clusters": [{"indices": [0, 2, 1], "subjects": [], "intermediate_genes": [], "score": 3.1683, "start": 167601, "end": 170729, "number": 1180}]}, {"accession": "JARAPP010000005.1", "subjects": [{"id": null, "hits": [{"query": "STS_Dehydrogenase", "subject": "MDD9414189.1", "identity": 96.923, "coverage": 98.48484848484848, "evalue": 1.16e-86, "bitscore": 258.0}], "name": "MDD9414189.1", "ipg": "18101290", "start": 167601, "end": 168480, "strand": 1, "sequence": null}, {"id": null, "hits": [{"query": "STS_E1-like", "subject": "MDD9414191.1", "identity": 94.104, "coverage": 99.77375565610859, "evalue": 0.0, "bitscore": 857.0}], "name": "MDD9414191.1", "ipg": "18101288", "start": 169403, "end": 170729, "strand": 1, "sequence": null}, {"id": null, "hits": [{"query": "STS_YcaO", "subject": "MDD9414190.1", "identity": 93.667, "coverage": 99.66777408637874, "evalue": 0.0, "bitscore": 568.0}], "name": "MDD9414190.1", "ipg": "18101289", "start": 168487, "end": 169417, "strand": 1, "sequence": null}], "clusters": []}]}, {"name": "Staphylococcus aureus", "strain": "DC53349", "scaffolds": [{"accession": "NZ_JARAPQ010000004.1", "subjects": [{"id": null, "hits": [{"query": "STS_Dehydrogenase", "subject": "WP_000611635.1", "identity": 96.923, "coverage": 98.48484848484848, "evalue": 1.16e-86, "bitscore": 258.0}], "name": "WP_000611635.1", "ipg": "18101290", "start": 124361, "end": 125240, "strand": -1, "sequence": null}, {"id": null, "hits": [{"query": "STS_E1-like", "subject": "WP_000627618.1", "identity": 94.104, "coverage": 99.77375565610859, "evalue": 0.0, "bitscore": 857.0}], "name": "WP_000627618.1", "ipg": "18101288", "start": 122112, "end": 123438, "strand": -1, "sequence": null}, {"id": null, "hits": [{"query": "STS_YcaO", "subject": "WP_000846700.1", "identity": 93.667, "coverage": 99.66777408637874, "evalue": 0.0, "bitscore": 568.0}], "name": "WP_000846700.1", "ipg": "18101289", "start": 123424, "end": 124354, "strand": -1, "sequence": null}], "clusters": [{"indices": [1, 2, 0], "subjects": [], "intermediate_genes": [], "score": 3.1683, "start": 122112, "end": 125240, "number": 1182}]}, {"accession": "JARAPQ010000004.1", "subjects": [{"id": null, "hits": [{"query": "STS_Dehydrogenase", "subject": "MDD9400999.1", "identity": 96.923, "coverage": 98.48484848484848, "evalue": 1.16e-86, "bitscore": 258.0}], "name": "MDD9400999.1", "ipg": "18101290", "start": 124361, "end": 125240, "strand": -1, "sequence": null}, {"id": null, "hits": [{"query": "STS_E1-like", "subject": "MDD9400997.1", "identity": 94.104, "coverage": 99.77375565610859, "evalue": 0.0, "bitscore": 857.0}], "name": "MDD9400997.1", "ipg": "18101288", "start": 122112, "end": 123438, "strand": -1, "sequence": null}, {"id": null, "hits": [{"query": "STS_YcaO", "subject": "MDD9400998.1", "identity": 93.667, "coverage": 99.66777408637874, "evalue": 0.0, "bitscore": 568.0}], "name": "MDD9400998.1", "ipg": "18101289", "start": 123424, "end": 124354, "strand": -1, "sequence": null}], "clusters": []}]}, {"name": "Staphylococcus aureus", "strain": "DC53336", "scaffolds": [{"accession": "NZ_JARAPR010000001.1", "subjects": [{"id": null, "hits": [{"query": "STS_Dehydrogenase", "subject": "WP_000611635.1", "identity": 96.923, "coverage": 98.48484848484848, "evalue": 1.16e-86, "bitscore": 258.0}], "name": "WP_000611635.1", "ipg": "18101290", "start": 167127, "end": 168006, "strand": 1, "sequence": null}, {"id": null, "hits": [{"query": "STS_E1-like", "subject": "WP_000627618.1", "identity": 94.104, "coverage": 99.77375565610859, "evalue": 0.0, "bitscore": 857.0}], "name": "WP_000627618.1", "ipg": "18101288", "start": 168929, "end": 170255, "strand": 1, "sequence": null}, {"id": null, "hits": [{"query": "STS_YcaO", "subject": "WP_000846700.1", "identity": 93.667, "coverage": 99.66777408637874, "evalue": 0.0, "bitscore": 568.0}], "name": "WP_000846700.1", "ipg": "18101289", "start": 168013, "end": 168943, "strand": 1, "sequence": null}], "clusters": [{"indices": [0, 2, 1], "subjects": [], "intermediate_genes": [], "score": 3.1683, "start": 167127, "end": 170255, "number": 1184}]}, {"accession": "JARAPR010000001.1", "subjects": [{"id": null, "hits": [{"query": "STS_Dehydrogenase", "subject": "MDD9393862.1", "identity": 96.923, "coverage": 98.48484848484848, "evalue": 1.16e-86, "bitscore": 258.0}], "name": "MDD9393862.1", "ipg": "18101290", "start": 167127, "end": 168006, "strand": 1, "sequence": null}, {"id": null, "hits": [{"query": "STS_E1-like", "subject": "MDD9393864.1", "identity": 94.104, "coverage": 99.77375565610859, "evalue": 0.0, "bitscore": 857.0}], "name": "MDD9393864.1", "ipg": "18101288", "start": 168929, "end": 170255, "strand": 1, "sequence": null}, {"id": null, "hits": [{"query": "STS_YcaO", "subject": "MDD9393863.1", "identity": 93.667, "coverage": 99.66777408637874, "evalue": 0.0, "bitscore": 568.0}], "name": "MDD9393863.1", "ipg": "18101289", "start": 168013, "end": 168943, "strand": 1, "sequence": null}], "clusters": []}]}, {"name": "Staphylococcus aureus", "strain": "DC53323", "scaffolds": [{"accession": "NZ_JARAPS010000002.1", "subjects": [{"id": null, "hits": [{"query": "STS_Dehydrogenase", "subject": "WP_000611635.1", "identity": 96.923, "coverage": 98.48484848484848, "evalue": 1.16e-86, "bitscore": 258.0}], "name": "WP_000611635.1", "ipg": "18101290", "start": 401384, "end": 402263, "strand": -1, "sequence": null}, {"id": null, "hits": [{"query": "STS_E1-like", "subject": "WP_000627618.1", "identity": 94.104, "coverage": 99.77375565610859, "evalue": 0.0, "bitscore": 857.0}], "name": "WP_000627618.1", "ipg": "18101288", "start": 399135, "end": 400461, "strand": -1, "sequence": null}, {"id": null, "hits": [{"query": "STS_YcaO", "subject": "WP_000846700.1", "identity": 93.667, "coverage": 99.66777408637874, "evalue": 0.0, "bitscore": 568.0}], "name": "WP_000846700.1", "ipg": "18101289", "start": 400447, "end": 401377, "strand": -1, "sequence": null}], "clusters": [{"indices": [1, 2, 0], "subjects": [], "intermediate_genes": [], "score": 3.1683, "start": 399135, "end": 402263, "number": 1186}]}, {"accession": "JARAPS010000002.1", "subjects": [{"id": null, "hits": [{"query": "STS_Dehydrogenase", "subject": "MDD9410863.1", "identity": 96.923, "coverage": 98.48484848484848, "evalue": 1.16e-86, "bitscore": 258.0}], "name": "MDD9410863.1", "ipg": "18101290", "start": 401384, "end": 402263, "strand": -1, "sequence": null}, {"id": null, "hits": [{"query": "STS_E1-like", "subject": "MDD9410861.1", "identity": 94.104, "coverage": 99.77375565610859, "evalue": 0.0, "bitscore": 857.0}], "name": "MDD9410861.1", "ipg": "18101288", "start": 399135, "end": 400461, "strand": -1, "sequence": null}, {"id": null, "hits": [{"query": "STS_YcaO", "subject": "MDD9410862.1", "identity": 93.667, "coverage": 99.66777408637874, "evalue": 0.0, "bitscore": 568.0}], "name": "MDD9410862.1", "ipg": "18101289", "start": 400447, "end": 401377, "strand": -1, "sequence": null}], "clusters": []}]}, {"name": "Staphylococcus aureus", "strain": "DC53319", "scaffolds": [{"accession": "NZ_JARAPT010000004.1", "subjects": [{"id": null, "hits": [{"query": "STS_Dehydrogenase", "subject": "WP_000611635.1", "identity": 96.923, "coverage": 98.48484848484848, "evalue": 1.16e-86, "bitscore": 258.0}], "name": "WP_000611635.1", "ipg": "18101290", "start": 167581, "end": 168460, "strand": 1, "sequence": null}, {"id": null, "hits": [{"query": "STS_E1-like", "subject": "WP_000627618.1", "identity": 94.104, "coverage": 99.77375565610859, "evalue": 0.0, "bitscore": 857.0}], "name": "WP_000627618.1", "ipg": "18101288", "start": 169383, "end": 170709, "strand": 1, "sequence": null}, {"id": null, "hits": [{"query": "STS_YcaO", "subject": "WP_000846700.1", "identity": 93.667, "coverage": 99.66777408637874, "evalue": 0.0, "bitscore": 568.0}], "name": "WP_000846700.1", "ipg": "18101289", "start": 168467, "end": 169397, "strand": 1, "sequence": null}], "clusters": [{"indices": [0, 2, 1], "subjects": [], "intermediate_genes": [], "score": 3.1683, "start": 167581, "end": 170709, "number": 1188}]}, {"accession": "JARAPT010000004.1", "subjects": [{"id": null, "hits": [{"query": "STS_Dehydrogenase", "subject": "MDD9416723.1", "identity": 96.923, "coverage": 98.48484848484848, "evalue": 1.16e-86, "bitscore": 258.0}], "name": "MDD9416723.1", "ipg": "18101290", "start": 167581, "end": 168460, "strand": 1, "sequence": null}, {"id": null, "hits": [{"query": "STS_E1-like", "subject": "MDD9416725.1", "identity": 94.104, "coverage": 99.77375565610859, "evalue": 0.0, "bitscore": 857.0}], "name": "MDD9416725.1", "ipg": "18101288", "start": 169383, "end": 170709, "strand": 1, "sequence": null}, {"id": null, "hits": [{"query": "STS_YcaO", "subject": "MDD9416724.1", "identity": 93.667, "coverage": 99.66777408637874, "evalue": 0.0, "bitscore": 568.0}], "name": "MDD9416724.1", "ipg": "18101289", "start": 168467, "end": 169397, "strand": 1, "sequence": null}], "clusters": []}]}, {"name": "Staphylococcus aureus", "strain": "DC53318", "scaffolds": [{"accession": "NZ_JARAPU010000004.1", "subjects": [{"id": null, "hits": [{"query": "STS_Dehydrogenase", "subject": "WP_000611635.1", "identity": 96.923, "coverage": 98.48484848484848, "evalue": 1.16e-86, "bitscore": 258.0}], "name": "WP_000611635.1", "ipg": "18101290", "start": 124346, "end": 125225, "strand": -1, "sequence": null}, {"id": null, "hits": [{"query": "STS_E1-like", "subject": "WP_000627618.1", "identity": 94.104, "coverage": 99.77375565610859, "evalue": 0.0, "bitscore": 857.0}], "name": "WP_000627618.1", "ipg": "18101288", "start": 122097, "end": 123423, "strand": -1, "sequence": null}, {"id": null, "hits": [{"query": "STS_YcaO", "subject": "WP_000846700.1", "identity": 93.667, "coverage": 99.66777408637874, "evalue": 0.0, "bitscore": 568.0}], "name": "WP_000846700.1", "ipg": "18101289", "start": 123409, "end": 124339, "strand": -1, "sequence": null}], "clusters": [{"indices": [1, 2, 0], "subjects": [], "intermediate_genes": [], "score": 3.1683, "start": 122097, "end": 125225, "number": 1190}]}, {"accession": "JARAPU010000004.1", "subjects": [{"id": null, "hits": [{"query": "STS_Dehydrogenase", "subject": "MDD9408653.1", "identity": 96.923, "coverage": 98.48484848484848, "evalue": 1.16e-86, "bitscore": 258.0}], "name": "MDD9408653.1", "ipg": "18101290", "start": 124346, "end": 125225, "strand": -1, "sequence": null}, {"id": null, "hits": [{"query": "STS_E1-like", "subject": "MDD9408651.1", "identity": 94.104, "coverage": 99.77375565610859, "evalue": 0.0, "bitscore": 857.0}], "name": "MDD9408651.1", "ipg": "18101288", "start": 122097, "end": 123423, "strand": -1, "sequence": null}, {"id": null, "hits": [{"query": "STS_YcaO", "subject": "MDD9408652.1", "identity": 93.667, "coverage": 99.66777408637874, "evalue": 0.0, "bitscore": 568.0}], "name": "MDD9408652.1", "ipg": "18101289", "start": 123409, "end": 124339, "strand": -1, "sequence": null}], "clusters": []}]}, {"name": "Staphylococcus aureus", "strain": "DC53316", "scaffolds": [{"accession": "NZ_JARAPV010000004.1", "subjects": [{"id": null, "hits": [{"query": "STS_Dehydrogenase", "subject": "WP_000611635.1", "identity": 96.923, "coverage": 98.48484848484848, "evalue": 1.16e-86, "bitscore": 258.0}], "name": "WP_000611635.1", "ipg": "18101290", "start": 124346, "end": 125225, "strand": -1, "sequence": null}, {"id": null, "hits": [{"query": "STS_E1-like", "subject": "WP_000627618.1", "identity": 94.104, "coverage": 99.77375565610859, "evalue": 0.0, "bitscore": 857.0}], "name": "WP_000627618.1", "ipg": "18101288", "start": 122097, "end": 123423, "strand": -1, "sequence": null}, {"id": null, "hits": [{"query": "STS_YcaO", "subject": "WP_000846700.1", "identity": 93.667, "coverage": 99.66777408637874, "evalue": 0.0, "bitscore": 568.0}], "name": "WP_000846700.1", "ipg": "18101289", "start": 123409, "end": 124339, "strand": -1, "sequence": null}], "clusters": [{"indices": [1, 2, 0], "subjects": [], "intermediate_genes": [], "score": 3.1683, "start": 122097, "end": 125225, "number": 1192}]}, {"accession": "JARAPV010000004.1", "subjects": [{"id": null, "hits": [{"query": "STS_Dehydrogenase", "subject": "MDD9419380.1", "identity": 96.923, "coverage": 98.48484848484848, "evalue": 1.16e-86, "bitscore": 258.0}], "name": "MDD9419380.1", "ipg": "18101290", "start": 124346, "end": 125225, "strand": -1, "sequence": null}, {"id": null, "hits": [{"query": "STS_E1-like", "subject": "MDD9419378.1", "identity": 94.104, "coverage": 99.77375565610859, "evalue": 0.0, "bitscore": 857.0}], "name": "MDD9419378.1", "ipg": "18101288", "start": 122097, "end": 123423, "strand": -1, "sequence": null}, {"id": null, "hits": [{"query": "STS_YcaO", "subject": "MDD9419379.1", "identity": 93.667, "coverage": 99.66777408637874, "evalue": 0.0, "bitscore": 568.0}], "name": "MDD9419379.1", "ipg": "18101289", "start": 123409, "end": 124339, "strand": -1, "sequence": null}], "clusters": []}]}, {"name": "Staphylococcus aureus", "strain": "DC53315", "scaffolds": [{"accession": "NZ_JARAPW010000004.1", "subjects": [{"id": null, "hits": [{"query": "STS_Dehydrogenase", "subject": "WP_000611635.1", "identity": 96.923, "coverage": 98.48484848484848, "evalue": 1.16e-86, "bitscore": 258.0}], "name": "WP_000611635.1", "ipg": "18101290", "start": 167581, "end": 168460, "strand": 1, "sequence": null}, {"id": null, "hits": [{"query": "STS_E1-like", "subject": "WP_000627618.1", "identity": 94.104, "coverage": 99.77375565610859, "evalue": 0.0, "bitscore": 857.0}], "name": "WP_000627618.1", "ipg": "18101288", "start": 169383, "end": 170709, "strand": 1, "sequence": null}, {"id": null, "hits": [{"query": "STS_YcaO", "subject": "WP_000846700.1", "identity": 93.667, "coverage": 99.66777408637874, "evalue": 0.0, "bitscore": 568.0}], "name": "WP_000846700.1", "ipg": "18101289", "start": 168467, "end": 169397, "strand": 1, "sequence": null}], "clusters": [{"indices": [0, 2, 1], "subjects": [], "intermediate_genes": [], "score": 3.1683, "start": 167581, "end": 170709, "number": 1194}]}, {"accession": "JARAPW010000004.1", "subjects": [{"id": null, "hits": [{"query": "STS_Dehydrogenase", "subject": "MDD9422195.1", "identity": 96.923, "coverage": 98.48484848484848, "evalue": 1.16e-86, "bitscore": 258.0}], "name": "MDD9422195.1", "ipg": "18101290", "start": 167581, "end": 168460, "strand": 1, "sequence": null}, {"id": null, "hits": [{"query": "STS_E1-like", "subject": "MDD9422197.1", "identity": 94.104, "coverage": 99.77375565610859, "evalue": 0.0, "bitscore": 857.0}], "name": "MDD9422197.1", "ipg": "18101288", "start": 169383, "end": 170709, "strand": 1, "sequence": null}, {"id": null, "hits": [{"query": "STS_YcaO", "subject": "MDD9422196.1", "identity": 93.667, "coverage": 99.66777408637874, "evalue": 0.0, "bitscore": 568.0}], "name": "MDD9422196.1", "ipg": "18101289", "start": 168467, "end": 169397, "strand": 1, "sequence": null}], "clusters": []}]}, {"name": "Staphylococcus aureus", "strain": "DC53314", "scaffolds": [{"accession": "NZ_JARAPX010000003.1", "subjects": [{"id": null, "hits": [{"query": "STS_Dehydrogenase", "subject": "WP_000611635.1", "identity": 96.923, "coverage": 98.48484848484848, "evalue": 1.16e-86, "bitscore": 258.0}], "name": "WP_000611635.1", "ipg": "18101290", "start": 403558, "end": 404437, "strand": -1, "sequence": null}, {"id": null, "hits": [{"query": "STS_E1-like", "subject": "WP_000627618.1", "identity": 94.104, "coverage": 99.77375565610859, "evalue": 0.0, "bitscore": 857.0}], "name": "WP_000627618.1", "ipg": "18101288", "start": 401309, "end": 402635, "strand": -1, "sequence": null}, {"id": null, "hits": [{"query": "STS_YcaO", "subject": "WP_000846700.1", "identity": 93.667, "coverage": 99.66777408637874, "evalue": 0.0, "bitscore": 568.0}], "name": "WP_000846700.1", "ipg": "18101289", "start": 402621, "end": 403551, "strand": -1, "sequence": null}], "clusters": [{"indices": [1, 2, 0], "subjects": [], "intermediate_genes": [], "score": 3.1683, "start": 401309, "end": 404437, "number": 1196}]}, {"accession": "JARAPX010000003.1", "subjects": [{"id": null, "hits": [{"query": "STS_Dehydrogenase", "subject": "MDD9427048.1", "identity": 96.923, "coverage": 98.48484848484848, "evalue": 1.16e-86, "bitscore": 258.0}], "name": "MDD9427048.1", "ipg": "18101290", "start": 403558, "end": 404437, "strand": -1, "sequence": null}, {"id": null, "hits": [{"query": "STS_E1-like", "subject": "MDD9427046.1", "identity": 94.104, "coverage": 99.77375565610859, "evalue": 0.0, "bitscore": 857.0}], "name": "MDD9427046.1", "ipg": "18101288", "start": 401309, "end": 402635, "strand": -1, "sequence": null}, {"id": null, "hits": [{"query": "STS_YcaO", "subject": "MDD9427047.1", "identity": 93.667, "coverage": 99.66777408637874, "evalue": 0.0, "bitscore": 568.0}], "name": "MDD9427047.1", "ipg": "18101289", "start": 402621, "end": 403551, "strand": -1, "sequence": null}], "clusters": []}]}, {"name": "Staphylococcus aureus", "strain": "DC53313", "scaffolds": [{"accession": "NZ_JARAPY010000011.1", "subjects": [{"id": null, "hits": [{"query": "STS_Dehydrogenase", "subject": "WP_000611635.1", "identity": 96.923, "coverage": 98.48484848484848, "evalue": 1.16e-86, "bitscore": 258.0}], "name": "WP_000611635.1", "ipg": "18101290", "start": 676156, "end": 677035, "strand": -1, "sequence": null}, {"id": null, "hits": [{"query": "STS_E1-like", "subject": "WP_000627618.1", "identity": 94.104, "coverage": 99.77375565610859, "evalue": 0.0, "bitscore": 857.0}], "name": "WP_000627618.1", "ipg": "18101288", "start": 673907, "end": 675233, "strand": -1, "sequence": null}, {"id": null, "hits": [{"query": "STS_YcaO", "subject": "WP_000846700.1", "identity": 93.667, "coverage": 99.66777408637874, "evalue": 0.0, "bitscore": 568.0}], "name": "WP_000846700.1", "ipg": "18101289", "start": 675219, "end": 676149, "strand": -1, "sequence": null}], "clusters": [{"indices": [1, 2, 0], "subjects": [], "intermediate_genes": [], "score": 3.1683, "start": 673907, "end": 677035, "number": 1198}]}, {"accession": "JARAPY010000011.1", "subjects": [{"id": null, "hits": [{"query": "STS_Dehydrogenase", "subject": "MDD9432738.1", "identity": 96.923, "coverage": 98.48484848484848, "evalue": 1.16e-86, "bitscore": 258.0}], "name": "MDD9432738.1", "ipg": "18101290", "start": 676156, "end": 677035, "strand": -1, "sequence": null}, {"id": null, "hits": [{"query": "STS_E1-like", "subject": "MDD9432736.1", "identity": 94.104, "coverage": 99.77375565610859, "evalue": 0.0, "bitscore": 857.0}], "name": "MDD9432736.1", "ipg": "18101288", "start": 673907, "end": 675233, "strand": -1, "sequence": null}, {"id": null, "hits": [{"query": "STS_YcaO", "subject": "MDD9432737.1", "identity": 93.667, "coverage": 99.66777408637874, "evalue": 0.0, "bitscore": 568.0}], "name": "MDD9432737.1", "ipg": "18101289", "start": 675219, "end": 676149, "strand": -1, "sequence": null}], "clusters": []}]}, {"name": "Staphylococcus aureus", "strain": "DC53311", "scaffolds": [{"accession": "NZ_JARAPZ010000006.1", "subjects": [{"id": null, "hits": [{"query": "STS_Dehydrogenase", "subject": "WP_000611635.1", "identity": 96.923, "coverage": 98.48484848484848, "evalue": 1.16e-86, "bitscore": 258.0}], "name": "WP_000611635.1", "ipg": "18101290", "start": 365191, "end": 366070, "strand": 1, "sequence": null}, {"id": null, "hits": [{"query": "STS_E1-like", "subject": "WP_000627618.1", "identity": 94.104, "coverage": 99.77375565610859, "evalue": 0.0, "bitscore": 857.0}], "name": "WP_000627618.1", "ipg": "18101288", "start": 366993, "end": 368319, "strand": 1, "sequence": null}, {"id": null, "hits": [{"query": "STS_YcaO", "subject": "WP_000846700.1", "identity": 93.667, "coverage": 99.66777408637874, "evalue": 0.0, "bitscore": 568.0}], "name": "WP_000846700.1", "ipg": "18101289", "start": 366077, "end": 367007, "strand": 1, "sequence": null}], "clusters": [{"indices": [0, 2, 1], "subjects": [], "intermediate_genes": [], "score": 3.1683, "start": 365191, "end": 368319, "number": 1200}]}, {"accession": "JARAPZ010000006.1", "subjects": [{"id": null, "hits": [{"query": "STS_Dehydrogenase", "subject": "MDD9430240.1", "identity": 96.923, "coverage": 98.48484848484848, "evalue": 1.16e-86, "bitscore": 258.0}], "name": "MDD9430240.1", "ipg": "18101290", "start": 365191, "end": 366070, "strand": 1, "sequence": null}, {"id": null, "hits": [{"query": "STS_E1-like", "subject": "MDD9430242.1", "identity": 94.104, "coverage": 99.77375565610859, "evalue": 0.0, "bitscore": 857.0}], "name": "MDD9430242.1", "ipg": "18101288", "start": 366993, "end": 368319, "strand": 1, "sequence": null}, {"id": null, "hits": [{"query": "STS_YcaO", "subject": "MDD9430241.1", "identity": 93.667, "coverage": 99.66777408637874, "evalue": 0.0, "bitscore": 568.0}], "name": "MDD9430241.1", "ipg": "18101289", "start": 366077, "end": 367007, "strand": 1, "sequence": null}], "clusters": []}]}, {"name": "Staphylococcus aureus", "strain": "DC53289", "scaffolds": [{"accession": "NZ_JARAQA010000001.1", "subjects": [{"id": null, "hits": [{"query": "STS_Dehydrogenase", "subject": "WP_000611635.1", "identity": 96.923, "coverage": 98.48484848484848, "evalue": 1.16e-86, "bitscore": 258.0}], "name": "WP_000611635.1", "ipg": "18101290", "start": 939186, "end": 940065, "strand": -1, "sequence": null}, {"id": null, "hits": [{"query": "STS_E1-like", "subject": "WP_000627618.1", "identity": 94.104, "coverage": 99.77375565610859, "evalue": 0.0, "bitscore": 857.0}], "name": "WP_000627618.1", "ipg": "18101288", "start": 936937, "end": 938263, "strand": -1, "sequence": null}, {"id": null, "hits": [{"query": "STS_YcaO", "subject": "WP_000846700.1", "identity": 93.667, "coverage": 99.66777408637874, "evalue": 0.0, "bitscore": 568.0}], "name": "WP_000846700.1", "ipg": "18101289", "start": 938249, "end": 939179, "strand": -1, "sequence": null}], "clusters": [{"indices": [1, 2, 0], "subjects": [], "intermediate_genes": [], "score": 3.1683, "start": 936937, "end": 940065, "number": 1202}]}, {"accession": "JARAQA010000001.1", "subjects": [{"id": null, "hits": [{"query": "STS_Dehydrogenase", "subject": "MDD9424293.1", "identity": 96.923, "coverage": 98.48484848484848, "evalue": 1.16e-86, "bitscore": 258.0}], "name": "MDD9424293.1", "ipg": "18101290", "start": 939186, "end": 940065, "strand": -1, "sequence": null}, {"id": null, "hits": [{"query": "STS_E1-like", "subject": "MDD9424291.1", "identity": 94.104, "coverage": 99.77375565610859, "evalue": 0.0, "bitscore": 857.0}], "name": "MDD9424291.1", "ipg": "18101288", "start": 936937, "end": 938263, "strand": -1, "sequence": null}, {"id": null, "hits": [{"query": "STS_YcaO", "subject": "MDD9424292.1", "identity": 93.667, "coverage": 99.66777408637874, "evalue": 0.0, "bitscore": 568.0}], "name": "MDD9424292.1", "ipg": "18101289", "start": 938249, "end": 939179, "strand": -1, "sequence": null}], "clusters": []}]}, {"name": "Staphylococcus aureus", "strain": "DC53288", "scaffolds": [{"accession": "NZ_JARAQB010000001.1", "subjects": [{"id": null, "hits": [{"query": "STS_Dehydrogenase", "subject": "WP_000611635.1", "identity": 96.923, "coverage": 98.48484848484848, "evalue": 1.16e-86, "bitscore": 258.0}], "name": "WP_000611635.1", "ipg": "18101290", "start": 939386, "end": 940265, "strand": -1, "sequence": null}, {"id": null, "hits": [{"query": "STS_E1-like", "subject": "WP_000627618.1", "identity": 94.104, "coverage": 99.77375565610859, "evalue": 0.0, "bitscore": 857.0}], "name": "WP_000627618.1", "ipg": "18101288", "start": 937137, "end": 938463, "strand": -1, "sequence": null}, {"id": null, "hits": [{"query": "STS_YcaO", "subject": "WP_000846700.1", "identity": 93.667, "coverage": 99.66777408637874, "evalue": 0.0, "bitscore": 568.0}], "name": "WP_000846700.1", "ipg": "18101289", "start": 938449, "end": 939379, "strand": -1, "sequence": null}], "clusters": [{"indices": [1, 2, 0], "subjects": [], "intermediate_genes": [], "score": 3.1683, "start": 937137, "end": 940265, "number": 1204}]}, {"accession": "JARAQB010000001.1", "subjects": [{"id": null, "hits": [{"query": "STS_Dehydrogenase", "subject": "MDD9435168.1", "identity": 96.923, "coverage": 98.48484848484848, "evalue": 1.16e-86, "bitscore": 258.0}], "name": "MDD9435168.1", "ipg": "18101290", "start": 939386, "end": 940265, "strand": -1, "sequence": null}, {"id": null, "hits": [{"query": "STS_E1-like", "subject": "MDD9435166.1", "identity": 94.104, "coverage": 99.77375565610859, "evalue": 0.0, "bitscore": 857.0}], "name": "MDD9435166.1", "ipg": "18101288", "start": 937137, "end": 938463, "strand": -1, "sequence": null}, {"id": null, "hits": [{"query": "STS_YcaO", "subject": "MDD9435167.1", "identity": 93.667, "coverage": 99.66777408637874, "evalue": 0.0, "bitscore": 568.0}], "name": "MDD9435167.1", "ipg": "18101289", "start": 938449, "end": 939379, "strand": -1, "sequence": null}], "clusters": []}]}, {"name": "Staphylococcus aureus", "strain": "DC53286", "scaffolds": [{"accession": "NZ_JARAQC010000001.1", "subjects": [{"id": null, "hits": [{"query": "STS_Dehydrogenase", "subject": "WP_000611635.1", "identity": 96.923, "coverage": 98.48484848484848, "evalue": 1.16e-86, "bitscore": 258.0}], "name": "WP_000611635.1", "ipg": "18101290", "start": 939449, "end": 940328, "strand": -1, "sequence": null}, {"id": null, "hits": [{"query": "STS_E1-like", "subject": "WP_000627618.1", "identity": 94.104, "coverage": 99.77375565610859, "evalue": 0.0, "bitscore": 857.0}], "name": "WP_000627618.1", "ipg": "18101288", "start": 937200, "end": 938526, "strand": -1, "sequence": null}, {"id": null, "hits": [{"query": "STS_YcaO", "subject": "WP_000846700.1", "identity": 93.667, "coverage": 99.66777408637874, "evalue": 0.0, "bitscore": 568.0}], "name": "WP_000846700.1", "ipg": "18101289", "start": 938512, "end": 939442, "strand": -1, "sequence": null}], "clusters": [{"indices": [1, 2, 0], "subjects": [], "intermediate_genes": [], "score": 3.1683, "start": 937200, "end": 940328, "number": 1206}]}, {"accession": "JARAQC010000001.1", "subjects": [{"id": null, "hits": [{"query": "STS_Dehydrogenase", "subject": "MDD9437831.1", "identity": 96.923, "coverage": 98.48484848484848, "evalue": 1.16e-86, "bitscore": 258.0}], "name": "MDD9437831.1", "ipg": "18101290", "start": 939449, "end": 940328, "strand": -1, "sequence": null}, {"id": null, "hits": [{"query": "STS_E1-like", "subject": "MDD9437829.1", "identity": 94.104, "coverage": 99.77375565610859, "evalue": 0.0, "bitscore": 857.0}], "name": "MDD9437829.1", "ipg": "18101288", "start": 937200, "end": 938526, "strand": -1, "sequence": null}, {"id": null, "hits": [{"query": "STS_YcaO", "subject": "MDD9437830.1", "identity": 93.667, "coverage": 99.66777408637874, "evalue": 0.0, "bitscore": 568.0}], "name": "MDD9437830.1", "ipg": "18101289", "start": 938512, "end": 939442, "strand": -1, "sequence": null}], "clusters": []}]}, {"name": "Staphylococcus aureus", "strain": "DC53284", "scaffolds": [{"accession": "NZ_JARAQD010000001.1", "subjects": [{"id": null, "hits": [{"query": "STS_Dehydrogenase", "subject": "WP_000611635.1", "identity": 96.923, "coverage": 98.48484848484848, "evalue": 1.16e-86, "bitscore": 258.0}], "name": "WP_000611635.1", "ipg": "18101290", "start": 167349, "end": 168228, "strand": 1, "sequence": null}, {"id": null, "hits": [{"query": "STS_E1-like", "subject": "WP_000627618.1", "identity": 94.104, "coverage": 99.77375565610859, "evalue": 0.0, "bitscore": 857.0}], "name": "WP_000627618.1", "ipg": "18101288", "start": 169151, "end": 170477, "strand": 1, "sequence": null}, {"id": null, "hits": [{"query": "STS_YcaO", "subject": "WP_000846700.1", "identity": 93.667, "coverage": 99.66777408637874, "evalue": 0.0, "bitscore": 568.0}], "name": "WP_000846700.1", "ipg": "18101289", "start": 168235, "end": 169165, "strand": 1, "sequence": null}], "clusters": [{"indices": [0, 2, 1], "subjects": [], "intermediate_genes": [], "score": 3.1683, "start": 167349, "end": 170477, "number": 1208}]}, {"accession": "JARAQD010000001.1", "subjects": [{"id": null, "hits": [{"query": "STS_Dehydrogenase", "subject": "MDD9439768.1", "identity": 96.923, "coverage": 98.48484848484848, "evalue": 1.16e-86, "bitscore": 258.0}], "name": "MDD9439768.1", "ipg": "18101290", "start": 167349, "end": 168228, "strand": 1, "sequence": null}, {"id": null, "hits": [{"query": "STS_E1-like", "subject": "MDD9439770.1", "identity": 94.104, "coverage": 99.77375565610859, "evalue": 0.0, "bitscore": 857.0}], "name": "MDD9439770.1", "ipg": "18101288", "start": 169151, "end": 170477, "strand": 1, "sequence": null}, {"id": null, "hits": [{"query": "STS_YcaO", "subject": "MDD9439769.1", "identity": 93.667, "coverage": 99.66777408637874, "evalue": 0.0, "bitscore": 568.0}], "name": "MDD9439769.1", "ipg": "18101289", "start": 168235, "end": 169165, "strand": 1, "sequence": null}], "clusters": []}]}, {"name": "Staphylococcus aureus", "strain": "DC53244", "scaffolds": [{"accession": "NZ_JARAQE010000003.1", "subjects": [{"id": null, "hits": [{"query": "STS_Dehydrogenase", "subject": "WP_000611635.1", "identity": 96.923, "coverage": 98.48484848484848, "evalue": 1.16e-86, "bitscore": 258.0}], "name": "WP_000611635.1", "ipg": "18101290", "start": 203583, "end": 204462, "strand": -1, "sequence": null}, {"id": null, "hits": [{"query": "STS_E1-like", "subject": "WP_000627618.1", "identity": 94.104, "coverage": 99.77375565610859, "evalue": 0.0, "bitscore": 857.0}], "name": "WP_000627618.1", "ipg": "18101288", "start": 201334, "end": 202660, "strand": -1, "sequence": null}, {"id": null, "hits": [{"query": "STS_YcaO", "subject": "WP_000846700.1", "identity": 93.667, "coverage": 99.66777408637874, "evalue": 0.0, "bitscore": 568.0}], "name": "WP_000846700.1", "ipg": "18101289", "start": 202646, "end": 203576, "strand": -1, "sequence": null}], "clusters": [{"indices": [1, 2, 0], "subjects": [], "intermediate_genes": [], "score": 3.1683, "start": 201334, "end": 204462, "number": 1210}]}, {"accession": "JARAQE010000003.1", "subjects": [{"id": null, "hits": [{"query": "STS_Dehydrogenase", "subject": "MDD9443584.1", "identity": 96.923, "coverage": 98.48484848484848, "evalue": 1.16e-86, "bitscore": 258.0}], "name": "MDD9443584.1", "ipg": "18101290", "start": 203583, "end": 204462, "strand": -1, "sequence": null}, {"id": null, "hits": [{"query": "STS_E1-like", "subject": "MDD9443582.1", "identity": 94.104, "coverage": 99.77375565610859, "evalue": 0.0, "bitscore": 857.0}], "name": "MDD9443582.1", "ipg": "18101288", "start": 201334, "end": 202660, "strand": -1, "sequence": null}, {"id": null, "hits": [{"query": "STS_YcaO", "subject": "MDD9443583.1", "identity": 93.667, "coverage": 99.66777408637874, "evalue": 0.0, "bitscore": 568.0}], "name": "MDD9443583.1", "ipg": "18101289", "start": 202646, "end": 203576, "strand": -1, "sequence": null}], "clusters": []}]}, {"name": "Staphylococcus aureus", "strain": "DC53243", "scaffolds": [{"accession": "NZ_JARAQF010000001.1", "subjects": [{"id": null, "hits": [{"query": "STS_Dehydrogenase", "subject": "WP_000611635.1", "identity": 96.923, "coverage": 98.48484848484848, "evalue": 1.16e-86, "bitscore": 258.0}], "name": "WP_000611635.1", "ipg": "18101290", "start": 167601, "end": 168480, "strand": 1, "sequence": null}, {"id": null, "hits": [{"query": "STS_E1-like", "subject": "WP_000627618.1", "identity": 94.104, "coverage": 99.77375565610859, "evalue": 0.0, "bitscore": 857.0}], "name": "WP_000627618.1", "ipg": "18101288", "start": 169403, "end": 170729, "strand": 1, "sequence": null}, {"id": null, "hits": [{"query": "STS_YcaO", "subject": "WP_000846700.1", "identity": 93.667, "coverage": 99.66777408637874, "evalue": 0.0, "bitscore": 568.0}], "name": "WP_000846700.1", "ipg": "18101289", "start": 168487, "end": 169417, "strand": 1, "sequence": null}], "clusters": [{"indices": [0, 2, 1], "subjects": [], "intermediate_genes": [], "score": 3.1683, "start": 167601, "end": 170729, "number": 1212}]}, {"accession": "JARAQF010000001.1", "subjects": [{"id": null, "hits": [{"query": "STS_Dehydrogenase", "subject": "MDD9445038.1", "identity": 96.923, "coverage": 98.48484848484848, "evalue": 1.16e-86, "bitscore": 258.0}], "name": "MDD9445038.1", "ipg": "18101290", "start": 167601, "end": 168480, "strand": 1, "sequence": null}, {"id": null, "hits": [{"query": "STS_E1-like", "subject": "MDD9445040.1", "identity": 94.104, "coverage": 99.77375565610859, "evalue": 0.0, "bitscore": 857.0}], "name": "MDD9445040.1", "ipg": "18101288", "start": 169403, "end": 170729, "strand": 1, "sequence": null}, {"id": null, "hits": [{"query": "STS_YcaO", "subject": "MDD9445039.1", "identity": 93.667, "coverage": 99.66777408637874, "evalue": 0.0, "bitscore": 568.0}], "name": "MDD9445039.1", "ipg": "18101289", "start": 168487, "end": 169417, "strand": 1, "sequence": null}], "clusters": []}]}, {"name": "Staphylococcus aureus", "strain": "DC53135", "scaffolds": [{"accession": "NZ_JARAQH010000001.1", "subjects": [{"id": null, "hits": [{"query": "STS_Dehydrogenase", "subject": "WP_000611635.1", "identity": 96.923, "coverage": 98.48484848484848, "evalue": 1.16e-86, "bitscore": 258.0}], "name": "WP_000611635.1", "ipg": "18101290", "start": 167351, "end": 168230, "strand": 1, "sequence": null}, {"id": null, "hits": [{"query": "STS_E1-like", "subject": "WP_000627618.1", "identity": 94.104, "coverage": 99.77375565610859, "evalue": 0.0, "bitscore": 857.0}], "name": "WP_000627618.1", "ipg": "18101288", "start": 169153, "end": 170479, "strand": 1, "sequence": null}, {"id": null, "hits": [{"query": "STS_YcaO", "subject": "WP_000846700.1", "identity": 93.667, "coverage": 99.66777408637874, "evalue": 0.0, "bitscore": 568.0}], "name": "WP_000846700.1", "ipg": "18101289", "start": 168237, "end": 169167, "strand": 1, "sequence": null}], "clusters": [{"indices": [0, 2, 1], "subjects": [], "intermediate_genes": [], "score": 3.1683, "start": 167351, "end": 170479, "number": 1214}]}, {"accession": "JARAQH010000001.1", "subjects": [{"id": null, "hits": [{"query": "STS_Dehydrogenase", "subject": "MDD9455492.1", "identity": 96.923, "coverage": 98.48484848484848, "evalue": 1.16e-86, "bitscore": 258.0}], "name": "MDD9455492.1", "ipg": "18101290", "start": 167351, "end": 168230, "strand": 1, "sequence": null}, {"id": null, "hits": [{"query": "STS_E1-like", "subject": "MDD9455494.1", "identity": 94.104, "coverage": 99.77375565610859, "evalue": 0.0, "bitscore": 857.0}], "name": "MDD9455494.1", "ipg": "18101288", "start": 169153, "end": 170479, "strand": 1, "sequence": null}, {"id": null, "hits": [{"query": "STS_YcaO", "subject": "MDD9455493.1", "identity": 93.667, "coverage": 99.66777408637874, "evalue": 0.0, "bitscore": 568.0}], "name": "MDD9455493.1", "ipg": "18101289", "start": 168237, "end": 169167, "strand": 1, "sequence": null}], "clusters": []}]}, {"name": "Staphylococcus aureus", "strain": "DC53129", "scaffolds": [{"accession": "NZ_JARAQI010000001.1", "subjects": [{"id": null, "hits": [{"query": "STS_Dehydrogenase", "subject": "WP_000611635.1", "identity": 96.923, "coverage": 98.48484848484848, "evalue": 1.16e-86, "bitscore": 258.0}], "name": "WP_000611635.1", "ipg": "18101290", "start": 997419, "end": 998298, "strand": -1, "sequence": null}, {"id": null, "hits": [{"query": "STS_E1-like", "subject": "WP_000627618.1", "identity": 94.104, "coverage": 99.77375565610859, "evalue": 0.0, "bitscore": 857.0}], "name": "WP_000627618.1", "ipg": "18101288", "start": 995170, "end": 996496, "strand": -1, "sequence": null}, {"id": null, "hits": [{"query": "STS_YcaO", "subject": "WP_000846700.1", "identity": 93.667, "coverage": 99.66777408637874, "evalue": 0.0, "bitscore": 568.0}], "name": "WP_000846700.1", "ipg": "18101289", "start": 996482, "end": 997412, "strand": -1, "sequence": null}], "clusters": [{"indices": [1, 2, 0], "subjects": [], "intermediate_genes": [], "score": 3.1683, "start": 995170, "end": 998298, "number": 1216}]}, {"accession": "JARAQI010000001.1", "subjects": [{"id": null, "hits": [{"query": "STS_Dehydrogenase", "subject": "MDD9451035.1", "identity": 96.923, "coverage": 98.48484848484848, "evalue": 1.16e-86, "bitscore": 258.0}], "name": "MDD9451035.1", "ipg": "18101290", "start": 997419, "end": 998298, "strand": -1, "sequence": null}, {"id": null, "hits": [{"query": "STS_E1-like", "subject": "MDD9451033.1", "identity": 94.104, "coverage": 99.77375565610859, "evalue": 0.0, "bitscore": 857.0}], "name": "MDD9451033.1", "ipg": "18101288", "start": 995170, "end": 996496, "strand": -1, "sequence": null}, {"id": null, "hits": [{"query": "STS_YcaO", "subject": "MDD9451034.1", "identity": 93.667, "coverage": 99.66777408637874, "evalue": 0.0, "bitscore": 568.0}], "name": "MDD9451034.1", "ipg": "18101289", "start": 996482, "end": 997412, "strand": -1, "sequence": null}], "clusters": []}]}, {"name": "Staphylococcus aureus", "strain": "DC53053", "scaffolds": [{"accession": "NZ_JARAQJ010000004.1", "subjects": [{"id": null, "hits": [{"query": "STS_Dehydrogenase", "subject": "WP_000611635.1", "identity": 96.923, "coverage": 98.48484848484848, "evalue": 1.16e-86, "bitscore": 258.0}], "name": "WP_000611635.1", "ipg": "18101290", "start": 124328, "end": 125207, "strand": -1, "sequence": null}, {"id": null, "hits": [{"query": "STS_E1-like", "subject": "WP_000627618.1", "identity": 94.104, "coverage": 99.77375565610859, "evalue": 0.0, "bitscore": 857.0}], "name": "WP_000627618.1", "ipg": "18101288", "start": 122079, "end": 123405, "strand": -1, "sequence": null}, {"id": null, "hits": [{"query": "STS_YcaO", "subject": "WP_000846700.1", "identity": 93.667, "coverage": 99.66777408637874, "evalue": 0.0, "bitscore": 568.0}], "name": "WP_000846700.1", "ipg": "18101289", "start": 123391, "end": 124321, "strand": -1, "sequence": null}], "clusters": [{"indices": [1, 2, 0], "subjects": [], "intermediate_genes": [], "score": 3.1683, "start": 122079, "end": 125207, "number": 1218}]}, {"accession": "JARAQJ010000004.1", "subjects": [{"id": null, "hits": [{"query": "STS_Dehydrogenase", "subject": "MDD9454603.1", "identity": 96.923, "coverage": 98.48484848484848, "evalue": 1.16e-86, "bitscore": 258.0}], "name": "MDD9454603.1", "ipg": "18101290", "start": 124328, "end": 125207, "strand": -1, "sequence": null}, {"id": null, "hits": [{"query": "STS_E1-like", "subject": "MDD9454601.1", "identity": 94.104, "coverage": 99.77375565610859, "evalue": 0.0, "bitscore": 857.0}], "name": "MDD9454601.1", "ipg": "18101288", "start": 122079, "end": 123405, "strand": -1, "sequence": null}, {"id": null, "hits": [{"query": "STS_YcaO", "subject": "MDD9454602.1", "identity": 93.667, "coverage": 99.66777408637874, "evalue": 0.0, "bitscore": 568.0}], "name": "MDD9454602.1", "ipg": "18101289", "start": 123391, "end": 124321, "strand": -1, "sequence": null}], "clusters": []}]}, {"name": "Staphylococcus aureus", "strain": "DC53050", "scaffolds": [{"accession": "NZ_JARAQK010000001.1", "subjects": [{"id": null, "hits": [{"query": "STS_Dehydrogenase", "subject": "WP_000611635.1", "identity": 96.923, "coverage": 98.48484848484848, "evalue": 1.16e-86, "bitscore": 258.0}], "name": "WP_000611635.1", "ipg": "18101290", "start": 167352, "end": 168231, "strand": 1, "sequence": null}, {"id": null, "hits": [{"query": "STS_E1-like", "subject": "WP_000627618.1", "identity": 94.104, "coverage": 99.77375565610859, "evalue": 0.0, "bitscore": 857.0}], "name": "WP_000627618.1", "ipg": "18101288", "start": 169154, "end": 170480, "strand": 1, "sequence": null}, {"id": null, "hits": [{"query": "STS_YcaO", "subject": "WP_000846700.1", "identity": 93.667, "coverage": 99.66777408637874, "evalue": 0.0, "bitscore": 568.0}], "name": "WP_000846700.1", "ipg": "18101289", "start": 168238, "end": 169168, "strand": 1, "sequence": null}], "clusters": [{"indices": [0, 2, 1], "subjects": [], "intermediate_genes": [], "score": 3.1683, "start": 167352, "end": 170480, "number": 1220}]}, {"accession": "JARAQK010000001.1", "subjects": [{"id": null, "hits": [{"query": "STS_Dehydrogenase", "subject": "MDD9460812.1", "identity": 96.923, "coverage": 98.48484848484848, "evalue": 1.16e-86, "bitscore": 258.0}], "name": "MDD9460812.1", "ipg": "18101290", "start": 167352, "end": 168231, "strand": 1, "sequence": null}, {"id": null, "hits": [{"query": "STS_E1-like", "subject": "MDD9460814.1", "identity": 94.104, "coverage": 99.77375565610859, "evalue": 0.0, "bitscore": 857.0}], "name": "MDD9460814.1", "ipg": "18101288", "start": 169154, "end": 170480, "strand": 1, "sequence": null}, {"id": null, "hits": [{"query": "STS_YcaO", "subject": "MDD9460813.1", "identity": 93.667, "coverage": 99.66777408637874, "evalue": 0.0, "bitscore": 568.0}], "name": "MDD9460813.1", "ipg": "18101289", "start": 168238, "end": 169168, "strand": 1, "sequence": null}], "clusters": []}]}, {"name": "Staphylococcus aureus", "strain": "DC53032", "scaffolds": [{"accession": "NZ_JARAQL010000001.1", "subjects": [{"id": null, "hits": [{"query": "STS_Dehydrogenase", "subject": "WP_000611635.1", "identity": 96.923, "coverage": 98.48484848484848, "evalue": 1.16e-86, "bitscore": 258.0}], "name": "WP_000611635.1", "ipg": "18101290", "start": 167484, "end": 168363, "strand": 1, "sequence": null}, {"id": null, "hits": [{"query": "STS_E1-like", "subject": "WP_000627618.1", "identity": 94.104, "coverage": 99.77375565610859, "evalue": 0.0, "bitscore": 857.0}], "name": "WP_000627618.1", "ipg": "18101288", "start": 169286, "end": 170612, "strand": 1, "sequence": null}, {"id": null, "hits": [{"query": "STS_YcaO", "subject": "WP_000846700.1", "identity": 93.667, "coverage": 99.66777408637874, "evalue": 0.0, "bitscore": 568.0}], "name": "WP_000846700.1", "ipg": "18101289", "start": 168370, "end": 169300, "strand": 1, "sequence": null}], "clusters": [{"indices": [0, 2, 1], "subjects": [], "intermediate_genes": [], "score": 3.1683, "start": 167484, "end": 170612, "number": 1222}]}, {"accession": "JARAQL010000001.1", "subjects": [{"id": null, "hits": [{"query": "STS_Dehydrogenase", "subject": "MDD9458154.1", "identity": 96.923, "coverage": 98.48484848484848, "evalue": 1.16e-86, "bitscore": 258.0}], "name": "MDD9458154.1", "ipg": "18101290", "start": 167484, "end": 168363, "strand": 1, "sequence": null}, {"id": null, "hits": [{"query": "STS_E1-like", "subject": "MDD9458156.1", "identity": 94.104, "coverage": 99.77375565610859, "evalue": 0.0, "bitscore": 857.0}], "name": "MDD9458156.1", "ipg": "18101288", "start": 169286, "end": 170612, "strand": 1, "sequence": null}, {"id": null, "hits": [{"query": "STS_YcaO", "subject": "MDD9458155.1", "identity": 93.667, "coverage": 99.66777408637874, "evalue": 0.0, "bitscore": 568.0}], "name": "MDD9458155.1", "ipg": "18101289", "start": 168370, "end": 169300, "strand": 1, "sequence": null}], "clusters": []}]}, {"name": "Staphylococcus aureus", "strain": "DC53024", "scaffolds": [{"accession": "NZ_JARAQM010000001.1", "subjects": [{"id": null, "hits": [{"query": "STS_Dehydrogenase", "subject": "WP_000611635.1", "identity": 96.923, "coverage": 98.48484848484848, "evalue": 1.16e-86, "bitscore": 258.0}], "name": "WP_000611635.1", "ipg": "18101290", "start": 167486, "end": 168365, "strand": 1, "sequence": null}, {"id": null, "hits": [{"query": "STS_E1-like", "subject": "WP_000627618.1", "identity": 94.104, "coverage": 99.77375565610859, "evalue": 0.0, "bitscore": 857.0}], "name": "WP_000627618.1", "ipg": "18101288", "start": 169288, "end": 170614, "strand": 1, "sequence": null}, {"id": null, "hits": [{"query": "STS_YcaO", "subject": "WP_000846700.1", "identity": 93.667, "coverage": 99.66777408637874, "evalue": 0.0, "bitscore": 568.0}], "name": "WP_000846700.1", "ipg": "18101289", "start": 168372, "end": 169302, "strand": 1, "sequence": null}], "clusters": [{"indices": [0, 2, 1], "subjects": [], "intermediate_genes": [], "score": 3.1683, "start": 167486, "end": 170614, "number": 1224}]}, {"accession": "JARAQM010000001.1", "subjects": [{"id": null, "hits": [{"query": "STS_Dehydrogenase", "subject": "MDD9463377.1", "identity": 96.923, "coverage": 98.48484848484848, "evalue": 1.16e-86, "bitscore": 258.0}], "name": "MDD9463377.1", "ipg": "18101290", "start": 167486, "end": 168365, "strand": 1, "sequence": null}, {"id": null, "hits": [{"query": "STS_E1-like", "subject": "MDD9463379.1", "identity": 94.104, "coverage": 99.77375565610859, "evalue": 0.0, "bitscore": 857.0}], "name": "MDD9463379.1", "ipg": "18101288", "start": 169288, "end": 170614, "strand": 1, "sequence": null}, {"id": null, "hits": [{"query": "STS_YcaO", "subject": "MDD9463378.1", "identity": 93.667, "coverage": 99.66777408637874, "evalue": 0.0, "bitscore": 568.0}], "name": "MDD9463378.1", "ipg": "18101289", "start": 168372, "end": 169302, "strand": 1, "sequence": null}], "clusters": []}]}, {"name": "Staphylococcus aureus", "strain": "DC53011", "scaffolds": [{"accession": "NZ_JARAQN010000001.1", "subjects": [{"id": null, "hits": [{"query": "STS_Dehydrogenase", "subject": "WP_000611635.1", "identity": 96.923, "coverage": 98.48484848484848, "evalue": 1.16e-86, "bitscore": 258.0}], "name": "WP_000611635.1", "ipg": "18101290", "start": 997967, "end": 998846, "strand": -1, "sequence": null}, {"id": null, "hits": [{"query": "STS_E1-like", "subject": "WP_000627618.1", "identity": 94.104, "coverage": 99.77375565610859, "evalue": 0.0, "bitscore": 857.0}], "name": "WP_000627618.1", "ipg": "18101288", "start": 995718, "end": 997044, "strand": -1, "sequence": null}, {"id": null, "hits": [{"query": "STS_YcaO", "subject": "WP_000846700.1", "identity": 93.667, "coverage": 99.66777408637874, "evalue": 0.0, "bitscore": 568.0}], "name": "WP_000846700.1", "ipg": "18101289", "start": 997030, "end": 997960, "strand": -1, "sequence": null}], "clusters": [{"indices": [1, 2, 0], "subjects": [], "intermediate_genes": [], "score": 3.1683, "start": 995718, "end": 998846, "number": 1226}]}, {"accession": "JARAQN010000001.1", "subjects": [{"id": null, "hits": [{"query": "STS_Dehydrogenase", "subject": "MDD9469449.1", "identity": 96.923, "coverage": 98.48484848484848, "evalue": 1.16e-86, "bitscore": 258.0}], "name": "MDD9469449.1", "ipg": "18101290", "start": 997967, "end": 998846, "strand": -1, "sequence": null}, {"id": null, "hits": [{"query": "STS_E1-like", "subject": "MDD9469447.1", "identity": 94.104, "coverage": 99.77375565610859, "evalue": 0.0, "bitscore": 857.0}], "name": "MDD9469447.1", "ipg": "18101288", "start": 995718, "end": 997044, "strand": -1, "sequence": null}, {"id": null, "hits": [{"query": "STS_YcaO", "subject": "MDD9469448.1", "identity": 93.667, "coverage": 99.66777408637874, "evalue": 0.0, "bitscore": 568.0}], "name": "MDD9469448.1", "ipg": "18101289", "start": 997030, "end": 997960, "strand": -1, "sequence": null}], "clusters": []}]}, {"name": "Staphylococcus aureus", "strain": "DC53007", "scaffolds": [{"accession": "NZ_JARAQO010000002.1", "subjects": [{"id": null, "hits": [{"query": "STS_Dehydrogenase", "subject": "WP_000611635.1", "identity": 96.923, "coverage": 98.48484848484848, "evalue": 1.16e-86, "bitscore": 258.0}], "name": "WP_000611635.1", "ipg": "18101290", "start": 402877, "end": 403756, "strand": -1, "sequence": null}, {"id": null, "hits": [{"query": "STS_E1-like", "subject": "WP_000627618.1", "identity": 94.104, "coverage": 99.77375565610859, "evalue": 0.0, "bitscore": 857.0}], "name": "WP_000627618.1", "ipg": "18101288", "start": 400628, "end": 401954, "strand": -1, "sequence": null}, {"id": null, "hits": [{"query": "STS_YcaO", "subject": "WP_000846700.1", "identity": 93.667, "coverage": 99.66777408637874, "evalue": 0.0, "bitscore": 568.0}], "name": "WP_000846700.1", "ipg": "18101289", "start": 401940, "end": 402870, "strand": -1, "sequence": null}], "clusters": [{"indices": [1, 2, 0], "subjects": [], "intermediate_genes": [], "score": 3.1683, "start": 400628, "end": 403756, "number": 1228}]}, {"accession": "JARAQO010000002.1", "subjects": [{"id": null, "hits": [{"query": "STS_Dehydrogenase", "subject": "MDD9467124.1", "identity": 96.923, "coverage": 98.48484848484848, "evalue": 1.16e-86, "bitscore": 258.0}], "name": "MDD9467124.1", "ipg": "18101290", "start": 402877, "end": 403756, "strand": -1, "sequence": null}, {"id": null, "hits": [{"query": "STS_E1-like", "subject": "MDD9467122.1", "identity": 94.104, "coverage": 99.77375565610859, "evalue": 0.0, "bitscore": 857.0}], "name": "MDD9467122.1", "ipg": "18101288", "start": 400628, "end": 401954, "strand": -1, "sequence": null}, {"id": null, "hits": [{"query": "STS_YcaO", "subject": "MDD9467123.1", "identity": 93.667, "coverage": 99.66777408637874, "evalue": 0.0, "bitscore": 568.0}], "name": "MDD9467123.1", "ipg": "18101289", "start": 401940, "end": 402870, "strand": -1, "sequence": null}], "clusters": []}]}, {"name": "Staphylococcus aureus", "strain": "DC52980", "scaffolds": [{"accession": "NZ_JARAQP010000001.1", "subjects": [{"id": null, "hits": [{"query": "STS_Dehydrogenase", "subject": "WP_000611635.1", "identity": 96.923, "coverage": 98.48484848484848, "evalue": 1.16e-86, "bitscore": 258.0}], "name": "WP_000611635.1", "ipg": "18101290", "start": 167273, "end": 168152, "strand": 1, "sequence": null}, {"id": null, "hits": [{"query": "STS_E1-like", "subject": "WP_000627618.1", "identity": 94.104, "coverage": 99.77375565610859, "evalue": 0.0, "bitscore": 857.0}], "name": "WP_000627618.1", "ipg": "18101288", "start": 169075, "end": 170401, "strand": 1, "sequence": null}, {"id": null, "hits": [{"query": "STS_YcaO", "subject": "WP_000846700.1", "identity": 93.667, "coverage": 99.66777408637874, "evalue": 0.0, "bitscore": 568.0}], "name": "WP_000846700.1", "ipg": "18101289", "start": 168159, "end": 169089, "strand": 1, "sequence": null}], "clusters": [{"indices": [0, 2, 1], "subjects": [], "intermediate_genes": [], "score": 3.1683, "start": 167273, "end": 170401, "number": 1230}]}, {"accession": "JARAQP010000001.1", "subjects": [{"id": null, "hits": [{"query": "STS_Dehydrogenase", "subject": "MDD9473936.1", "identity": 96.923, "coverage": 98.48484848484848, "evalue": 1.16e-86, "bitscore": 258.0}], "name": "MDD9473936.1", "ipg": "18101290", "start": 167273, "end": 168152, "strand": 1, "sequence": null}, {"id": null, "hits": [{"query": "STS_E1-like", "subject": "MDD9473938.1", "identity": 94.104, "coverage": 99.77375565610859, "evalue": 0.0, "bitscore": 857.0}], "name": "MDD9473938.1", "ipg": "18101288", "start": 169075, "end": 170401, "strand": 1, "sequence": null}, {"id": null, "hits": [{"query": "STS_YcaO", "subject": "MDD9473937.1", "identity": 93.667, "coverage": 99.66777408637874, "evalue": 0.0, "bitscore": 568.0}], "name": "MDD9473937.1", "ipg": "18101289", "start": 168159, "end": 169089, "strand": 1, "sequence": null}], "clusters": []}]}, {"name": "Staphylococcus aureus", "strain": "DC52966", "scaffolds": [{"accession": "NZ_JARAQQ010000001.1", "subjects": [{"id": null, "hits": [{"query": "STS_Dehydrogenase", "subject": "WP_000611635.1", "identity": 96.923, "coverage": 98.48484848484848, "evalue": 1.16e-86, "bitscore": 258.0}], "name": "WP_000611635.1", "ipg": "18101290", "start": 1030628, "end": 1031507, "strand": -1, "sequence": null}, {"id": null, "hits": [{"query": "STS_E1-like", "subject": "WP_221611655.1", "identity": 93.878, "coverage": 99.77375565610859, "evalue": 0.0, "bitscore": 855.0}], "name": "WP_221611655.1", "ipg": "481039283", "start": 1028379, "end": 1029705, "strand": -1, "sequence": null}, {"id": null, "hits": [{"query": "STS_YcaO", "subject": "WP_000846700.1", "identity": 93.667, "coverage": 99.66777408637874, "evalue": 0.0, "bitscore": 568.0}], "name": "WP_000846700.1", "ipg": "18101289", "start": 1029691, "end": 1030621, "strand": -1, "sequence": null}], "clusters": [{"indices": [1, 2, 0], "subjects": [], "intermediate_genes": [], "score": 3.1681, "start": 1028379, "end": 1031507, "number": 1232}]}, {"accession": "JARAQQ010000001.1", "subjects": [{"id": null, "hits": [{"query": "STS_Dehydrogenase", "subject": "MDD9472070.1", "identity": 96.923, "coverage": 98.48484848484848, "evalue": 1.16e-86, "bitscore": 258.0}], "name": "MDD9472070.1", "ipg": "18101290", "start": 1030628, "end": 1031507, "strand": -1, "sequence": null}, {"id": null, "hits": [{"query": "STS_E1-like", "subject": "MDD9472068.1", "identity": 93.878, "coverage": 99.77375565610859, "evalue": 0.0, "bitscore": 855.0}], "name": "MDD9472068.1", "ipg": "481039283", "start": 1028379, "end": 1029705, "strand": -1, "sequence": null}, {"id": null, "hits": [{"query": "STS_YcaO", "subject": "MDD9472069.1", "identity": 93.667, "coverage": 99.66777408637874, "evalue": 0.0, "bitscore": 568.0}], "name": "MDD9472069.1", "ipg": "18101289", "start": 1029691, "end": 1030621, "strand": -1, "sequence": null}], "clusters": []}]}, {"name": "Staphylococcus aureus", "strain": "DC52965", "scaffolds": [{"accession": "NZ_JARAQR010000004.1", "subjects": [{"id": null, "hits": [{"query": "STS_Dehydrogenase", "subject": "WP_000611635.1", "identity": 96.923, "coverage": 98.48484848484848, "evalue": 1.16e-86, "bitscore": 258.0}], "name": "WP_000611635.1", "ipg": "18101290", "start": 124303, "end": 125182, "strand": -1, "sequence": null}, {"id": null, "hits": [{"query": "STS_E1-like", "subject": "WP_000627618.1", "identity": 94.104, "coverage": 99.77375565610859, "evalue": 0.0, "bitscore": 857.0}], "name": "WP_000627618.1", "ipg": "18101288", "start": 122054, "end": 123380, "strand": -1, "sequence": null}, {"id": null, "hits": [{"query": "STS_YcaO", "subject": "WP_000846700.1", "identity": 93.667, "coverage": 99.66777408637874, "evalue": 0.0, "bitscore": 568.0}], "name": "WP_000846700.1", "ipg": "18101289", "start": 123366, "end": 124296, "strand": -1, "sequence": null}], "clusters": [{"indices": [1, 2, 0], "subjects": [], "intermediate_genes": [], "score": 3.1683, "start": 122054, "end": 125182, "number": 1234}]}, {"accession": "JARAQR010000004.1", "subjects": [{"id": null, "hits": [{"query": "STS_Dehydrogenase", "subject": "MDD9483092.1", "identity": 96.923, "coverage": 98.48484848484848, "evalue": 1.16e-86, "bitscore": 258.0}], "name": "MDD9483092.1", "ipg": "18101290", "start": 124303, "end": 125182, "strand": -1, "sequence": null}, {"id": null, "hits": [{"query": "STS_E1-like", "subject": "MDD9483090.1", "identity": 94.104, "coverage": 99.77375565610859, "evalue": 0.0, "bitscore": 857.0}], "name": "MDD9483090.1", "ipg": "18101288", "start": 122054, "end": 123380, "strand": -1, "sequence": null}, {"id": null, "hits": [{"query": "STS_YcaO", "subject": "MDD9483091.1", "identity": 93.667, "coverage": 99.66777408637874, "evalue": 0.0, "bitscore": 568.0}], "name": "MDD9483091.1", "ipg": "18101289", "start": 123366, "end": 124296, "strand": -1, "sequence": null}], "clusters": []}]}, {"name": "Staphylococcus aureus", "strain": "DC52956", "scaffolds": [{"accession": "NZ_JARAQS010000001.1", "subjects": [{"id": null, "hits": [{"query": "STS_Dehydrogenase", "subject": "WP_000611635.1", "identity": 96.923, "coverage": 98.48484848484848, "evalue": 1.16e-86, "bitscore": 258.0}], "name": "WP_000611635.1", "ipg": "18101290", "start": 993707, "end": 994586, "strand": -1, "sequence": null}, {"id": null, "hits": [{"query": "STS_E1-like", "subject": "WP_000627618.1", "identity": 94.104, "coverage": 99.77375565610859, "evalue": 0.0, "bitscore": 857.0}], "name": "WP_000627618.1", "ipg": "18101288", "start": 991458, "end": 992784, "strand": -1, "sequence": null}, {"id": null, "hits": [{"query": "STS_YcaO", "subject": "WP_000846700.1", "identity": 93.667, "coverage": 99.66777408637874, "evalue": 0.0, "bitscore": 568.0}], "name": "WP_000846700.1", "ipg": "18101289", "start": 992770, "end": 993700, "strand": -1, "sequence": null}], "clusters": [{"indices": [1, 2, 0], "subjects": [], "intermediate_genes": [], "score": 3.1683, "start": 991458, "end": 994586, "number": 1236}]}, {"accession": "JARAQS010000001.1", "subjects": [{"id": null, "hits": [{"query": "STS_Dehydrogenase", "subject": "MDD9477345.1", "identity": 96.923, "coverage": 98.48484848484848, "evalue": 1.16e-86, "bitscore": 258.0}], "name": "MDD9477345.1", "ipg": "18101290", "start": 993707, "end": 994586, "strand": -1, "sequence": null}, {"id": null, "hits": [{"query": "STS_E1-like", "subject": "MDD9477343.1", "identity": 94.104, "coverage": 99.77375565610859, "evalue": 0.0, "bitscore": 857.0}], "name": "MDD9477343.1", "ipg": "18101288", "start": 991458, "end": 992784, "strand": -1, "sequence": null}, {"id": null, "hits": [{"query": "STS_YcaO", "subject": "MDD9477344.1", "identity": 93.667, "coverage": 99.66777408637874, "evalue": 0.0, "bitscore": 568.0}], "name": "MDD9477344.1", "ipg": "18101289", "start": 992770, "end": 993700, "strand": -1, "sequence": null}], "clusters": []}]}, {"name": "Staphylococcus aureus", "strain": "DC52953", "scaffolds": [{"accession": "NZ_JARAQT010000002.1", "subjects": [{"id": null, "hits": [{"query": "STS_Dehydrogenase", "subject": "WP_000611635.1", "identity": 96.923, "coverage": 98.48484848484848, "evalue": 1.16e-86, "bitscore": 258.0}], "name": "WP_000611635.1", "ipg": "18101290", "start": 402569, "end": 403448, "strand": -1, "sequence": null}, {"id": null, "hits": [{"query": "STS_E1-like", "subject": "WP_000627618.1", "identity": 94.104, "coverage": 99.77375565610859, "evalue": 0.0, "bitscore": 857.0}], "name": "WP_000627618.1", "ipg": "18101288", "start": 400320, "end": 401646, "strand": -1, "sequence": null}, {"id": null, "hits": [{"query": "STS_YcaO", "subject": "WP_000846700.1", "identity": 93.667, "coverage": 99.66777408637874, "evalue": 0.0, "bitscore": 568.0}], "name": "WP_000846700.1", "ipg": "18101289", "start": 401632, "end": 402562, "strand": -1, "sequence": null}], "clusters": [{"indices": [1, 2, 0], "subjects": [], "intermediate_genes": [], "score": 3.1683, "start": 400320, "end": 403448, "number": 1238}]}, {"accession": "JARAQT010000002.1", "subjects": [{"id": null, "hits": [{"query": "STS_Dehydrogenase", "subject": "MDD9487907.1", "identity": 96.923, "coverage": 98.48484848484848, "evalue": 1.16e-86, "bitscore": 258.0}], "name": "MDD9487907.1", "ipg": "18101290", "start": 402569, "end": 403448, "strand": -1, "sequence": null}, {"id": null, "hits": [{"query": "STS_E1-like", "subject": "MDD9487905.1", "identity": 94.104, "coverage": 99.77375565610859, "evalue": 0.0, "bitscore": 857.0}], "name": "MDD9487905.1", "ipg": "18101288", "start": 400320, "end": 401646, "strand": -1, "sequence": null}, {"id": null, "hits": [{"query": "STS_YcaO", "subject": "MDD9487906.1", "identity": 93.667, "coverage": 99.66777408637874, "evalue": 0.0, "bitscore": 568.0}], "name": "MDD9487906.1", "ipg": "18101289", "start": 401632, "end": 402562, "strand": -1, "sequence": null}], "clusters": []}]}, {"name": "Staphylococcus aureus", "strain": "DC52950", "scaffolds": [{"accession": "NZ_JARAQU010000004.1", "subjects": [{"id": null, "hits": [{"query": "STS_Dehydrogenase", "subject": "WP_000611635.1", "identity": 96.923, "coverage": 98.48484848484848, "evalue": 1.16e-86, "bitscore": 258.0}], "name": "WP_000611635.1", "ipg": "18101290", "start": 124130, "end": 125009, "strand": -1, "sequence": null}, {"id": null, "hits": [{"query": "STS_E1-like", "subject": "WP_000627618.1", "identity": 94.104, "coverage": 99.77375565610859, "evalue": 0.0, "bitscore": 857.0}], "name": "WP_000627618.1", "ipg": "18101288", "start": 121881, "end": 123207, "strand": -1, "sequence": null}, {"id": null, "hits": [{"query": "STS_YcaO", "subject": "WP_000846700.1", "identity": 93.667, "coverage": 99.66777408637874, "evalue": 0.0, "bitscore": 568.0}], "name": "WP_000846700.1", "ipg": "18101289", "start": 123193, "end": 124123, "strand": -1, "sequence": null}], "clusters": [{"indices": [1, 2, 0], "subjects": [], "intermediate_genes": [], "score": 3.1683, "start": 121881, "end": 125009, "number": 1240}]}, {"accession": "JARAQU010000004.1", "subjects": [{"id": null, "hits": [{"query": "STS_Dehydrogenase", "subject": "MDD9485916.1", "identity": 96.923, "coverage": 98.48484848484848, "evalue": 1.16e-86, "bitscore": 258.0}], "name": "MDD9485916.1", "ipg": "18101290", "start": 124130, "end": 125009, "strand": -1, "sequence": null}, {"id": null, "hits": [{"query": "STS_E1-like", "subject": "MDD9485914.1", "identity": 94.104, "coverage": 99.77375565610859, "evalue": 0.0, "bitscore": 857.0}], "name": "MDD9485914.1", "ipg": "18101288", "start": 121881, "end": 123207, "strand": -1, "sequence": null}, {"id": null, "hits": [{"query": "STS_YcaO", "subject": "MDD9485915.1", "identity": 93.667, "coverage": 99.66777408637874, "evalue": 0.0, "bitscore": 568.0}], "name": "MDD9485915.1", "ipg": "18101289", "start": 123193, "end": 124123, "strand": -1, "sequence": null}], "clusters": []}]}, {"name": "Staphylococcus aureus", "strain": "DC52945", "scaffolds": [{"accession": "NZ_JARAQV010000006.1", "subjects": [{"id": null, "hits": [{"query": "STS_Dehydrogenase", "subject": "WP_000611635.1", "identity": 96.923, "coverage": 98.48484848484848, "evalue": 1.16e-86, "bitscore": 258.0}], "name": "WP_000611635.1", "ipg": "18101290", "start": 69536, "end": 70415, "strand": -1, "sequence": null}, {"id": null, "hits": [{"query": "STS_E1-like", "subject": "WP_000627618.1", "identity": 94.104, "coverage": 99.77375565610859, "evalue": 0.0, "bitscore": 857.0}], "name": "WP_000627618.1", "ipg": "18101288", "start": 67287, "end": 68613, "strand": -1, "sequence": null}, {"id": null, "hits": [{"query": "STS_YcaO", "subject": "WP_000846700.1", "identity": 93.667, "coverage": 99.66777408637874, "evalue": 0.0, "bitscore": 568.0}], "name": "WP_000846700.1", "ipg": "18101289", "start": 68599, "end": 69529, "strand": -1, "sequence": null}], "clusters": [{"indices": [1, 2, 0], "subjects": [], "intermediate_genes": [], "score": 3.1683, "start": 67287, "end": 70415, "number": 1242}]}, {"accession": "JARAQV010000006.1", "subjects": [{"id": null, "hits": [{"query": "STS_Dehydrogenase", "subject": "MDD9480915.1", "identity": 96.923, "coverage": 98.48484848484848, "evalue": 1.16e-86, "bitscore": 258.0}], "name": "MDD9480915.1", "ipg": "18101290", "start": 69536, "end": 70415, "strand": -1, "sequence": null}, {"id": null, "hits": [{"query": "STS_E1-like", "subject": "MDD9480913.1", "identity": 94.104, "coverage": 99.77375565610859, "evalue": 0.0, "bitscore": 857.0}], "name": "MDD9480913.1", "ipg": "18101288", "start": 67287, "end": 68613, "strand": -1, "sequence": null}, {"id": null, "hits": [{"query": "STS_YcaO", "subject": "MDD9480914.1", "identity": 93.667, "coverage": 99.66777408637874, "evalue": 0.0, "bitscore": 568.0}], "name": "MDD9480914.1", "ipg": "18101289", "start": 68599, "end": 69529, "strand": -1, "sequence": null}], "clusters": []}]}, {"name": "Staphylococcus aureus", "strain": "DC52930", "scaffolds": [{"accession": "NZ_JARAQW010000006.1", "subjects": [{"id": null, "hits": [{"query": "STS_Dehydrogenase", "subject": "WP_000611635.1", "identity": 96.923, "coverage": 98.48484848484848, "evalue": 1.16e-86, "bitscore": 258.0}], "name": "WP_000611635.1", "ipg": "18101290", "start": 167001, "end": 167880, "strand": 1, "sequence": null}, {"id": null, "hits": [{"query": "STS_E1-like", "subject": "WP_000627618.1", "identity": 94.104, "coverage": 99.77375565610859, "evalue": 0.0, "bitscore": 857.0}], "name": "WP_000627618.1", "ipg": "18101288", "start": 168803, "end": 170129, "strand": 1, "sequence": null}, {"id": null, "hits": [{"query": "STS_YcaO", "subject": "WP_000846700.1", "identity": 93.667, "coverage": 99.66777408637874, "evalue": 0.0, "bitscore": 568.0}], "name": "WP_000846700.1", "ipg": "18101289", "start": 167887, "end": 168817, "strand": 1, "sequence": null}], "clusters": [{"indices": [0, 2, 1], "subjects": [], "intermediate_genes": [], "score": 3.1683, "start": 167001, "end": 170129, "number": 1244}]}, {"accession": "JARAQW010000006.1", "subjects": [{"id": null, "hits": [{"query": "STS_Dehydrogenase", "subject": "MDD9496941.1", "identity": 96.923, "coverage": 98.48484848484848, "evalue": 1.16e-86, "bitscore": 258.0}], "name": "MDD9496941.1", "ipg": "18101290", "start": 167001, "end": 167880, "strand": 1, "sequence": null}, {"id": null, "hits": [{"query": "STS_E1-like", "subject": "MDD9496943.1", "identity": 94.104, "coverage": 99.77375565610859, "evalue": 0.0, "bitscore": 857.0}], "name": "MDD9496943.1", "ipg": "18101288", "start": 168803, "end": 170129, "strand": 1, "sequence": null}, {"id": null, "hits": [{"query": "STS_YcaO", "subject": "MDD9496942.1", "identity": 93.667, "coverage": 99.66777408637874, "evalue": 0.0, "bitscore": 568.0}], "name": "MDD9496942.1", "ipg": "18101289", "start": 167887, "end": 168817, "strand": 1, "sequence": null}], "clusters": []}]}, {"name": "Staphylococcus aureus", "strain": "DC52928", "scaffolds": [{"accession": "NZ_JARAQY010000004.1", "subjects": [{"id": null, "hits": [{"query": "STS_Dehydrogenase", "subject": "WP_000611635.1", "identity": 96.923, "coverage": 98.48484848484848, "evalue": 1.16e-86, "bitscore": 258.0}], "name": "WP_000611635.1", "ipg": "18101290", "start": 167182, "end": 168061, "strand": 1, "sequence": null}, {"id": null, "hits": [{"query": "STS_E1-like", "subject": "WP_000627618.1", "identity": 94.104, "coverage": 99.77375565610859, "evalue": 0.0, "bitscore": 857.0}], "name": "WP_000627618.1", "ipg": "18101288", "start": 168984, "end": 170310, "strand": 1, "sequence": null}, {"id": null, "hits": [{"query": "STS_YcaO", "subject": "WP_000846700.1", "identity": 93.667, "coverage": 99.66777408637874, "evalue": 0.0, "bitscore": 568.0}], "name": "WP_000846700.1", "ipg": "18101289", "start": 168068, "end": 168998, "strand": 1, "sequence": null}], "clusters": [{"indices": [0, 2, 1], "subjects": [], "intermediate_genes": [], "score": 3.1683, "start": 167182, "end": 170310, "number": 1246}]}, {"accession": "JARAQY010000004.1", "subjects": [{"id": null, "hits": [{"query": "STS_Dehydrogenase", "subject": "MDD9494309.1", "identity": 96.923, "coverage": 98.48484848484848, "evalue": 1.16e-86, "bitscore": 258.0}], "name": "MDD9494309.1", "ipg": "18101290", "start": 167182, "end": 168061, "strand": 1, "sequence": null}, {"id": null, "hits": [{"query": "STS_E1-like", "subject": "MDD9494311.1", "identity": 94.104, "coverage": 99.77375565610859, "evalue": 0.0, "bitscore": 857.0}], "name": "MDD9494311.1", "ipg": "18101288", "start": 168984, "end": 170310, "strand": 1, "sequence": null}, {"id": null, "hits": [{"query": "STS_YcaO", "subject": "MDD9494310.1", "identity": 93.667, "coverage": 99.66777408637874, "evalue": 0.0, "bitscore": 568.0}], "name": "MDD9494310.1", "ipg": "18101289", "start": 168068, "end": 168998, "strand": 1, "sequence": null}], "clusters": []}]}, {"name": "Staphylococcus aureus", "strain": "DC52922", "scaffolds": [{"accession": "NZ_JARAQZ010000009.1", "subjects": [{"id": null, "hits": [{"query": "STS_Dehydrogenase", "subject": "WP_000611635.1", "identity": 96.923, "coverage": 98.48484848484848, "evalue": 1.16e-86, "bitscore": 258.0}], "name": "WP_000611635.1", "ipg": "18101290", "start": 365538, "end": 366417, "strand": 1, "sequence": null}, {"id": null, "hits": [{"query": "STS_E1-like", "subject": "WP_000627618.1", "identity": 94.104, "coverage": 99.77375565610859, "evalue": 0.0, "bitscore": 857.0}], "name": "WP_000627618.1", "ipg": "18101288", "start": 367340, "end": 368666, "strand": 1, "sequence": null}, {"id": null, "hits": [{"query": "STS_YcaO", "subject": "WP_000846700.1", "identity": 93.667, "coverage": 99.66777408637874, "evalue": 0.0, "bitscore": 568.0}], "name": "WP_000846700.1", "ipg": "18101289", "start": 366424, "end": 367354, "strand": 1, "sequence": null}], "clusters": [{"indices": [0, 2, 1], "subjects": [], "intermediate_genes": [], "score": 3.1683, "start": 365538, "end": 368666, "number": 1248}]}, {"accession": "JARAQZ010000009.1", "subjects": [{"id": null, "hits": [{"query": "STS_Dehydrogenase", "subject": "MDD9504691.1", "identity": 96.923, "coverage": 98.48484848484848, "evalue": 1.16e-86, "bitscore": 258.0}], "name": "MDD9504691.1", "ipg": "18101290", "start": 365538, "end": 366417, "strand": 1, "sequence": null}, {"id": null, "hits": [{"query": "STS_E1-like", "subject": "MDD9504693.1", "identity": 94.104, "coverage": 99.77375565610859, "evalue": 0.0, "bitscore": 857.0}], "name": "MDD9504693.1", "ipg": "18101288", "start": 367340, "end": 368666, "strand": 1, "sequence": null}, {"id": null, "hits": [{"query": "STS_YcaO", "subject": "MDD9504692.1", "identity": 93.667, "coverage": 99.66777408637874, "evalue": 0.0, "bitscore": 568.0}], "name": "MDD9504692.1", "ipg": "18101289", "start": 366424, "end": 367354, "strand": 1, "sequence": null}], "clusters": []}]}, {"name": "Staphylococcus aureus", "strain": "DC52912", "scaffolds": [{"accession": "NZ_JARARA010000003.1", "subjects": [{"id": null, "hits": [{"query": "STS_Dehydrogenase", "subject": "WP_000611635.1", "identity": 96.923, "coverage": 98.48484848484848, "evalue": 1.16e-86, "bitscore": 258.0}], "name": "WP_000611635.1", "ipg": "18101290", "start": 995492, "end": 996371, "strand": -1, "sequence": null}, {"id": null, "hits": [{"query": "STS_E1-like", "subject": "WP_000627618.1", "identity": 94.104, "coverage": 99.77375565610859, "evalue": 0.0, "bitscore": 857.0}], "name": "WP_000627618.1", "ipg": "18101288", "start": 993243, "end": 994569, "strand": -1, "sequence": null}, {"id": null, "hits": [{"query": "STS_YcaO", "subject": "WP_000846700.1", "identity": 93.667, "coverage": 99.66777408637874, "evalue": 0.0, "bitscore": 568.0}], "name": "WP_000846700.1", "ipg": "18101289", "start": 994555, "end": 995485, "strand": -1, "sequence": null}], "clusters": [{"indices": [1, 2, 0], "subjects": [], "intermediate_genes": [], "score": 3.1683, "start": 993243, "end": 996371, "number": 1250}]}, {"accession": "JARARA010000003.1", "subjects": [{"id": null, "hits": [{"query": "STS_Dehydrogenase", "subject": "MDD9498570.1", "identity": 96.923, "coverage": 98.48484848484848, "evalue": 1.16e-86, "bitscore": 258.0}], "name": "MDD9498570.1", "ipg": "18101290", "start": 995492, "end": 996371, "strand": -1, "sequence": null}, {"id": null, "hits": [{"query": "STS_E1-like", "subject": "MDD9498568.1", "identity": 94.104, "coverage": 99.77375565610859, "evalue": 0.0, "bitscore": 857.0}], "name": "MDD9498568.1", "ipg": "18101288", "start": 993243, "end": 994569, "strand": -1, "sequence": null}, {"id": null, "hits": [{"query": "STS_YcaO", "subject": "MDD9498569.1", "identity": 93.667, "coverage": 99.66777408637874, "evalue": 0.0, "bitscore": 568.0}], "name": "MDD9498569.1", "ipg": "18101289", "start": 994555, "end": 995485, "strand": -1, "sequence": null}], "clusters": []}]}, {"name": "Staphylococcus aureus", "strain": "DC52905", "scaffolds": [{"accession": "NZ_JARARB010000006.1", "subjects": [{"id": null, "hits": [{"query": "STS_Dehydrogenase", "subject": "WP_000611635.1", "identity": 96.923, "coverage": 98.48484848484848, "evalue": 1.16e-86, "bitscore": 258.0}], "name": "WP_000611635.1", "ipg": "18101290", "start": 365084, "end": 365963, "strand": 1, "sequence": null}, {"id": null, "hits": [{"query": "STS_E1-like", "subject": "WP_000627618.1", "identity": 94.104, "coverage": 99.77375565610859, "evalue": 0.0, "bitscore": 857.0}], "name": "WP_000627618.1", "ipg": "18101288", "start": 366886, "end": 368212, "strand": 1, "sequence": null}, {"id": null, "hits": [{"query": "STS_YcaO", "subject": "WP_000846700.1", "identity": 93.667, "coverage": 99.66777408637874, "evalue": 0.0, "bitscore": 568.0}], "name": "WP_000846700.1", "ipg": "18101289", "start": 365970, "end": 366900, "strand": 1, "sequence": null}], "clusters": [{"indices": [0, 2, 1], "subjects": [], "intermediate_genes": [], "score": 3.1683, "start": 365084, "end": 368212, "number": 1252}]}, {"accession": "JARARB010000006.1", "subjects": [{"id": null, "hits": [{"query": "STS_Dehydrogenase", "subject": "MDD9506925.1", "identity": 96.923, "coverage": 98.48484848484848, "evalue": 1.16e-86, "bitscore": 258.0}], "name": "MDD9506925.1", "ipg": "18101290", "start": 365084, "end": 365963, "strand": 1, "sequence": null}, {"id": null, "hits": [{"query": "STS_E1-like", "subject": "MDD9506927.1", "identity": 94.104, "coverage": 99.77375565610859, "evalue": 0.0, "bitscore": 857.0}], "name": "MDD9506927.1", "ipg": "18101288", "start": 366886, "end": 368212, "strand": 1, "sequence": null}, {"id": null, "hits": [{"query": "STS_YcaO", "subject": "MDD9506926.1", "identity": 93.667, "coverage": 99.66777408637874, "evalue": 0.0, "bitscore": 568.0}], "name": "MDD9506926.1", "ipg": "18101289", "start": 365970, "end": 366900, "strand": 1, "sequence": null}], "clusters": []}]}, {"name": "Staphylococcus aureus", "strain": "DC52892", "scaffolds": [{"accession": "NZ_JARARC010000005.1", "subjects": [{"id": null, "hits": [{"query": "STS_Dehydrogenase", "subject": "WP_000611635.1", "identity": 96.923, "coverage": 98.48484848484848, "evalue": 1.16e-86, "bitscore": 258.0}], "name": "WP_000611635.1", "ipg": "18101290", "start": 401543, "end": 402422, "strand": -1, "sequence": null}, {"id": null, "hits": [{"query": "STS_E1-like", "subject": "WP_274544536.1", "identity": 93.651, "coverage": 99.77375565610859, "evalue": 0.0, "bitscore": 850.0}], "name": "WP_274544536.1", "ipg": "628990085", "start": 399294, "end": 400620, "strand": -1, "sequence": null}, {"id": null, "hits": [{"query": "STS_YcaO", "subject": "WP_000846700.1", "identity": 93.667, "coverage": 99.66777408637874, "evalue": 0.0, "bitscore": 568.0}], "name": "WP_000846700.1", "ipg": "18101289", "start": 400606, "end": 401536, "strand": -1, "sequence": null}], "clusters": [{"indices": [1, 2, 0], "subjects": [], "intermediate_genes": [], "score": 3.1676, "start": 399294, "end": 402422, "number": 1254}]}, {"accession": "JARARC010000005.1", "subjects": [{"id": null, "hits": [{"query": "STS_Dehydrogenase", "subject": "MDD9501937.1", "identity": 96.923, "coverage": 98.48484848484848, "evalue": 1.16e-86, "bitscore": 258.0}], "name": "MDD9501937.1", "ipg": "18101290", "start": 401543, "end": 402422, "strand": -1, "sequence": null}, {"id": null, "hits": [{"query": "STS_E1-like", "subject": "MDD9501935.1", "identity": 93.651, "coverage": 99.77375565610859, "evalue": 0.0, "bitscore": 850.0}], "name": "MDD9501935.1", "ipg": "628990085", "start": 399294, "end": 400620, "strand": -1, "sequence": null}, {"id": null, "hits": [{"query": "STS_YcaO", "subject": "MDD9501936.1", "identity": 93.667, "coverage": 99.66777408637874, "evalue": 0.0, "bitscore": 568.0}], "name": "MDD9501936.1", "ipg": "18101289", "start": 400606, "end": 401536, "strand": -1, "sequence": null}], "clusters": []}]}, {"name": "Staphylococcus aureus", "strain": "DC52890", "scaffolds": [{"accession": "NZ_JARARD010000005.1", "subjects": [{"id": null, "hits": [{"query": "STS_Dehydrogenase", "subject": "WP_000611635.1", "identity": 96.923, "coverage": 98.48484848484848, "evalue": 1.16e-86, "bitscore": 258.0}], "name": "WP_000611635.1", "ipg": "18101290", "start": 401543, "end": 402422, "strand": -1, "sequence": null}, {"id": null, "hits": [{"query": "STS_E1-like", "subject": "WP_274544536.1", "identity": 93.651, "coverage": 99.77375565610859, "evalue": 0.0, "bitscore": 850.0}], "name": "WP_274544536.1", "ipg": "628990085", "start": 399294, "end": 400620, "strand": -1, "sequence": null}, {"id": null, "hits": [{"query": "STS_YcaO", "subject": "WP_000846700.1", "identity": 93.667, "coverage": 99.66777408637874, "evalue": 0.0, "bitscore": 568.0}], "name": "WP_000846700.1", "ipg": "18101289", "start": 400606, "end": 401536, "strand": -1, "sequence": null}], "clusters": [{"indices": [1, 2, 0], "subjects": [], "intermediate_genes": [], "score": 3.1676, "start": 399294, "end": 402422, "number": 1256}]}, {"accession": "JARARD010000005.1", "subjects": [{"id": null, "hits": [{"query": "STS_Dehydrogenase", "subject": "MDD9509923.1", "identity": 96.923, "coverage": 98.48484848484848, "evalue": 1.16e-86, "bitscore": 258.0}], "name": "MDD9509923.1", "ipg": "18101290", "start": 401543, "end": 402422, "strand": -1, "sequence": null}, {"id": null, "hits": [{"query": "STS_E1-like", "subject": "MDD9509921.1", "identity": 93.651, "coverage": 99.77375565610859, "evalue": 0.0, "bitscore": 850.0}], "name": "MDD9509921.1", "ipg": "628990085", "start": 399294, "end": 400620, "strand": -1, "sequence": null}, {"id": null, "hits": [{"query": "STS_YcaO", "subject": "MDD9509922.1", "identity": 93.667, "coverage": 99.66777408637874, "evalue": 0.0, "bitscore": 568.0}], "name": "MDD9509922.1", "ipg": "18101289", "start": 400606, "end": 401536, "strand": -1, "sequence": null}], "clusters": []}]}, {"name": "Staphylococcus aureus", "strain": "DC52254", "scaffolds": [{"accession": "NZ_JARARE010000012.1", "subjects": [{"id": null, "hits": [{"query": "STS_Dehydrogenase", "subject": "WP_000611635.1", "identity": 96.923, "coverage": 98.48484848484848, "evalue": 1.16e-86, "bitscore": 258.0}], "name": "WP_000611635.1", "ipg": "18101290", "start": 365183, "end": 366062, "strand": 1, "sequence": null}, {"id": null, "hits": [{"query": "STS_E1-like", "subject": "WP_000627618.1", "identity": 94.104, "coverage": 99.77375565610859, "evalue": 0.0, "bitscore": 857.0}], "name": "WP_000627618.1", "ipg": "18101288", "start": 366985, "end": 368311, "strand": 1, "sequence": null}, {"id": null, "hits": [{"query": "STS_YcaO", "subject": "WP_000846700.1", "identity": 93.667, "coverage": 99.66777408637874, "evalue": 0.0, "bitscore": 568.0}], "name": "WP_000846700.1", "ipg": "18101289", "start": 366069, "end": 366999, "strand": 1, "sequence": null}], "clusters": [{"indices": [0, 2, 1], "subjects": [], "intermediate_genes": [], "score": 3.1683, "start": 365183, "end": 368311, "number": 1258}]}, {"accession": "JARARE010000012.1", "subjects": [{"id": null, "hits": [{"query": "STS_Dehydrogenase", "subject": "MDD9512401.1", "identity": 96.923, "coverage": 98.48484848484848, "evalue": 1.16e-86, "bitscore": 258.0}], "name": "MDD9512401.1", "ipg": "18101290", "start": 365183, "end": 366062, "strand": 1, "sequence": null}, {"id": null, "hits": [{"query": "STS_E1-like", "subject": "MDD9512403.1", "identity": 94.104, "coverage": 99.77375565610859, "evalue": 0.0, "bitscore": 857.0}], "name": "MDD9512403.1", "ipg": "18101288", "start": 366985, "end": 368311, "strand": 1, "sequence": null}, {"id": null, "hits": [{"query": "STS_YcaO", "subject": "MDD9512402.1", "identity": 93.667, "coverage": 99.66777408637874, "evalue": 0.0, "bitscore": 568.0}], "name": "MDD9512402.1", "ipg": "18101289", "start": 366069, "end": 366999, "strand": 1, "sequence": null}], "clusters": []}]}, {"name": "Staphylococcus aureus", "strain": "DC52253", "scaffolds": [{"accession": "NZ_JARARF010000002.1", "subjects": [{"id": null, "hits": [{"query": "STS_Dehydrogenase", "subject": "WP_000611635.1", "identity": 96.923, "coverage": 98.48484848484848, "evalue": 1.16e-86, "bitscore": 258.0}], "name": "WP_000611635.1", "ipg": "18101290", "start": 998507, "end": 999386, "strand": -1, "sequence": null}, {"id": null, "hits": [{"query": "STS_E1-like", "subject": "WP_000627618.1", "identity": 94.104, "coverage": 99.77375565610859, "evalue": 0.0, "bitscore": 857.0}], "name": "WP_000627618.1", "ipg": "18101288", "start": 996258, "end": 997584, "strand": -1, "sequence": null}, {"id": null, "hits": [{"query": "STS_YcaO", "subject": "WP_000846700.1", "identity": 93.667, "coverage": 99.66777408637874, "evalue": 0.0, "bitscore": 568.0}], "name": "WP_000846700.1", "ipg": "18101289", "start": 997570, "end": 998500, "strand": -1, "sequence": null}], "clusters": [{"indices": [1, 2, 0], "subjects": [], "intermediate_genes": [], "score": 3.1683, "start": 996258, "end": 999386, "number": 1260}]}, {"accession": "JARARF010000002.1", "subjects": [{"id": null, "hits": [{"query": "STS_Dehydrogenase", "subject": "MDD9514888.1", "identity": 96.923, "coverage": 98.48484848484848, "evalue": 1.16e-86, "bitscore": 258.0}], "name": "MDD9514888.1", "ipg": "18101290", "start": 998507, "end": 999386, "strand": -1, "sequence": null}, {"id": null, "hits": [{"query": "STS_E1-like", "subject": "MDD9514886.1", "identity": 94.104, "coverage": 99.77375565610859, "evalue": 0.0, "bitscore": 857.0}], "name": "MDD9514886.1", "ipg": "18101288", "start": 996258, "end": 997584, "strand": -1, "sequence": null}, {"id": null, "hits": [{"query": "STS_YcaO", "subject": "MDD9514887.1", "identity": 93.667, "coverage": 99.66777408637874, "evalue": 0.0, "bitscore": 568.0}], "name": "MDD9514887.1", "ipg": "18101289", "start": 997570, "end": 998500, "strand": -1, "sequence": null}], "clusters": []}]}, {"name": "Staphylococcus aureus", "strain": "DC52251", "scaffolds": [{"accession": "NZ_JARARG010000016.1", "subjects": [{"id": null, "hits": [{"query": "STS_Dehydrogenase", "subject": "WP_000611635.1", "identity": 96.923, "coverage": 98.48484848484848, "evalue": 1.16e-86, "bitscore": 258.0}], "name": "WP_000611635.1", "ipg": "18101290", "start": 481133, "end": 482012, "strand": -1, "sequence": null}, {"id": null, "hits": [{"query": "STS_E1-like", "subject": "WP_000627618.1", "identity": 94.104, "coverage": 99.77375565610859, "evalue": 0.0, "bitscore": 857.0}], "name": "WP_000627618.1", "ipg": "18101288", "start": 478884, "end": 480210, "strand": -1, "sequence": null}, {"id": null, "hits": [{"query": "STS_YcaO", "subject": "WP_000846700.1", "identity": 93.667, "coverage": 99.66777408637874, "evalue": 0.0, "bitscore": 568.0}], "name": "WP_000846700.1", "ipg": "18101289", "start": 480196, "end": 481126, "strand": -1, "sequence": null}], "clusters": [{"indices": [1, 2, 0], "subjects": [], "intermediate_genes": [], "score": 3.1683, "start": 478884, "end": 482012, "number": 1262}]}, {"accession": "JARARG010000016.1", "subjects": [{"id": null, "hits": [{"query": "STS_Dehydrogenase", "subject": "MDD9518239.1", "identity": 96.923, "coverage": 98.48484848484848, "evalue": 1.16e-86, "bitscore": 258.0}], "name": "MDD9518239.1", "ipg": "18101290", "start": 481133, "end": 482012, "strand": -1, "sequence": null}, {"id": null, "hits": [{"query": "STS_E1-like", "subject": "MDD9518237.1", "identity": 94.104, "coverage": 99.77375565610859, "evalue": 0.0, "bitscore": 857.0}], "name": "MDD9518237.1", "ipg": "18101288", "start": 478884, "end": 480210, "strand": -1, "sequence": null}, {"id": null, "hits": [{"query": "STS_YcaO", "subject": "MDD9518238.1", "identity": 93.667, "coverage": 99.66777408637874, "evalue": 0.0, "bitscore": 568.0}], "name": "MDD9518238.1", "ipg": "18101289", "start": 480196, "end": 481126, "strand": -1, "sequence": null}], "clusters": []}]}, {"name": "Staphylococcus aureus", "strain": "DC52250", "scaffolds": [{"accession": "NZ_JARARH010000002.1", "subjects": [{"id": null, "hits": [{"query": "STS_Dehydrogenase", "subject": "WP_000611635.1", "identity": 96.923, "coverage": 98.48484848484848, "evalue": 1.16e-86, "bitscore": 258.0}], "name": "WP_000611635.1", "ipg": "18101290", "start": 998445, "end": 999324, "strand": -1, "sequence": null}, {"id": null, "hits": [{"query": "STS_E1-like", "subject": "WP_000627618.1", "identity": 94.104, "coverage": 99.77375565610859, "evalue": 0.0, "bitscore": 857.0}], "name": "WP_000627618.1", "ipg": "18101288", "start": 996196, "end": 997522, "strand": -1, "sequence": null}, {"id": null, "hits": [{"query": "STS_YcaO", "subject": "WP_000846700.1", "identity": 93.667, "coverage": 99.66777408637874, "evalue": 0.0, "bitscore": 568.0}], "name": "WP_000846700.1", "ipg": "18101289", "start": 997508, "end": 998438, "strand": -1, "sequence": null}], "clusters": [{"indices": [1, 2, 0], "subjects": [], "intermediate_genes": [], "score": 3.1683, "start": 996196, "end": 999324, "number": 1264}]}, {"accession": "JARARH010000002.1", "subjects": [{"id": null, "hits": [{"query": "STS_Dehydrogenase", "subject": "MDD9520149.1", "identity": 96.923, "coverage": 98.48484848484848, "evalue": 1.16e-86, "bitscore": 258.0}], "name": "MDD9520149.1", "ipg": "18101290", "start": 998445, "end": 999324, "strand": -1, "sequence": null}, {"id": null, "hits": [{"query": "STS_E1-like", "subject": "MDD9520147.1", "identity": 94.104, "coverage": 99.77375565610859, "evalue": 0.0, "bitscore": 857.0}], "name": "MDD9520147.1", "ipg": "18101288", "start": 996196, "end": 997522, "strand": -1, "sequence": null}, {"id": null, "hits": [{"query": "STS_YcaO", "subject": "MDD9520148.1", "identity": 93.667, "coverage": 99.66777408637874, "evalue": 0.0, "bitscore": 568.0}], "name": "MDD9520148.1", "ipg": "18101289", "start": 997508, "end": 998438, "strand": -1, "sequence": null}], "clusters": []}]}, {"name": "Staphylococcus aureus", "strain": "DC52249", "scaffolds": [{"accession": "NZ_JARARI010000006.1", "subjects": [{"id": null, "hits": [{"query": "STS_Dehydrogenase", "subject": "WP_000611635.1", "identity": 96.923, "coverage": 98.48484848484848, "evalue": 1.16e-86, "bitscore": 258.0}], "name": "WP_000611635.1", "ipg": "18101290", "start": 1041788, "end": 1042667, "strand": -1, "sequence": null}, {"id": null, "hits": [{"query": "STS_E1-like", "subject": "WP_000627618.1", "identity": 94.104, "coverage": 99.77375565610859, "evalue": 0.0, "bitscore": 857.0}], "name": "WP_000627618.1", "ipg": "18101288", "start": 1039539, "end": 1040865, "strand": -1, "sequence": null}, {"id": null, "hits": [{"query": "STS_YcaO", "subject": "WP_000846700.1", "identity": 93.667, "coverage": 99.66777408637874, "evalue": 0.0, "bitscore": 568.0}], "name": "WP_000846700.1", "ipg": "18101289", "start": 1040851, "end": 1041781, "strand": -1, "sequence": null}], "clusters": [{"indices": [1, 2, 0], "subjects": [], "intermediate_genes": [], "score": 3.1683, "start": 1039539, "end": 1042667, "number": 1266}]}, {"accession": "JARARI010000006.1", "subjects": [{"id": null, "hits": [{"query": "STS_Dehydrogenase", "subject": "MDD9523279.1", "identity": 96.923, "coverage": 98.48484848484848, "evalue": 1.16e-86, "bitscore": 258.0}], "name": "MDD9523279.1", "ipg": "18101290", "start": 1041788, "end": 1042667, "strand": -1, "sequence": null}, {"id": null, "hits": [{"query": "STS_E1-like", "subject": "MDD9523277.1", "identity": 94.104, "coverage": 99.77375565610859, "evalue": 0.0, "bitscore": 857.0}], "name": "MDD9523277.1", "ipg": "18101288", "start": 1039539, "end": 1040865, "strand": -1, "sequence": null}, {"id": null, "hits": [{"query": "STS_YcaO", "subject": "MDD9523278.1", "identity": 93.667, "coverage": 99.66777408637874, "evalue": 0.0, "bitscore": 568.0}], "name": "MDD9523278.1", "ipg": "18101289", "start": 1040851, "end": 1041781, "strand": -1, "sequence": null}], "clusters": []}]}, {"name": "Staphylococcus aureus", "strain": "DC52248", "scaffolds": [{"accession": "NZ_JARARJ010000006.1", "subjects": [{"id": null, "hits": [{"query": "STS_Dehydrogenase", "subject": "WP_000611635.1", "identity": 96.923, "coverage": 98.48484848484848, "evalue": 1.16e-86, "bitscore": 258.0}], "name": "WP_000611635.1", "ipg": "18101290", "start": 1041788, "end": 1042667, "strand": -1, "sequence": null}, {"id": null, "hits": [{"query": "STS_E1-like", "subject": "WP_000627618.1", "identity": 94.104, "coverage": 99.77375565610859, "evalue": 0.0, "bitscore": 857.0}], "name": "WP_000627618.1", "ipg": "18101288", "start": 1039539, "end": 1040865, "strand": -1, "sequence": null}, {"id": null, "hits": [{"query": "STS_YcaO", "subject": "WP_000846700.1", "identity": 93.667, "coverage": 99.66777408637874, "evalue": 0.0, "bitscore": 568.0}], "name": "WP_000846700.1", "ipg": "18101289", "start": 1040851, "end": 1041781, "strand": -1, "sequence": null}], "clusters": [{"indices": [1, 2, 0], "subjects": [], "intermediate_genes": [], "score": 3.1683, "start": 1039539, "end": 1042667, "number": 1268}]}, {"accession": "JARARJ010000006.1", "subjects": [{"id": null, "hits": [{"query": "STS_Dehydrogenase", "subject": "MDD9531383.1", "identity": 96.923, "coverage": 98.48484848484848, "evalue": 1.16e-86, "bitscore": 258.0}], "name": "MDD9531383.1", "ipg": "18101290", "start": 1041788, "end": 1042667, "strand": -1, "sequence": null}, {"id": null, "hits": [{"query": "STS_E1-like", "subject": "MDD9531381.1", "identity": 94.104, "coverage": 99.77375565610859, "evalue": 0.0, "bitscore": 857.0}], "name": "MDD9531381.1", "ipg": "18101288", "start": 1039539, "end": 1040865, "strand": -1, "sequence": null}, {"id": null, "hits": [{"query": "STS_YcaO", "subject": "MDD9531382.1", "identity": 93.667, "coverage": 99.66777408637874, "evalue": 0.0, "bitscore": 568.0}], "name": "MDD9531382.1", "ipg": "18101289", "start": 1040851, "end": 1041781, "strand": -1, "sequence": null}], "clusters": []}]}, {"name": "Staphylococcus aureus", "strain": "DC52240", "scaffolds": [{"accession": "NZ_JARARK010000007.1", "subjects": [{"id": null, "hits": [{"query": "STS_Dehydrogenase", "subject": "WP_000611635.1", "identity": 96.923, "coverage": 98.48484848484848, "evalue": 1.16e-86, "bitscore": 258.0}], "name": "WP_000611635.1", "ipg": "18101290", "start": 998408, "end": 999287, "strand": -1, "sequence": null}, {"id": null, "hits": [{"query": "STS_E1-like", "subject": "WP_000627618.1", "identity": 94.104, "coverage": 99.77375565610859, "evalue": 0.0, "bitscore": 857.0}], "name": "WP_000627618.1", "ipg": "18101288", "start": 996159, "end": 997485, "strand": -1, "sequence": null}, {"id": null, "hits": [{"query": "STS_YcaO", "subject": "WP_000846700.1", "identity": 93.667, "coverage": 99.66777408637874, "evalue": 0.0, "bitscore": 568.0}], "name": "WP_000846700.1", "ipg": "18101289", "start": 997471, "end": 998401, "strand": -1, "sequence": null}], "clusters": [{"indices": [1, 2, 0], "subjects": [], "intermediate_genes": [], "score": 3.1683, "start": 996159, "end": 999287, "number": 1270}]}, {"accession": "JARARK010000007.1", "subjects": [{"id": null, "hits": [{"query": "STS_Dehydrogenase", "subject": "MDD9524899.1", "identity": 96.923, "coverage": 98.48484848484848, "evalue": 1.16e-86, "bitscore": 258.0}], "name": "MDD9524899.1", "ipg": "18101290", "start": 998408, "end": 999287, "strand": -1, "sequence": null}, {"id": null, "hits": [{"query": "STS_E1-like", "subject": "MDD9524897.1", "identity": 94.104, "coverage": 99.77375565610859, "evalue": 0.0, "bitscore": 857.0}], "name": "MDD9524897.1", "ipg": "18101288", "start": 996159, "end": 997485, "strand": -1, "sequence": null}, {"id": null, "hits": [{"query": "STS_YcaO", "subject": "MDD9524898.1", "identity": 93.667, "coverage": 99.66777408637874, "evalue": 0.0, "bitscore": 568.0}], "name": "MDD9524898.1", "ipg": "18101289", "start": 997471, "end": 998401, "strand": -1, "sequence": null}], "clusters": []}]}, {"name": "Staphylococcus aureus", "strain": "DC52239", "scaffolds": [{"accession": "NZ_JARARL010000003.1", "subjects": [{"id": null, "hits": [{"query": "STS_Dehydrogenase", "subject": "WP_000611635.1", "identity": 96.923, "coverage": 98.48484848484848, "evalue": 1.16e-86, "bitscore": 258.0}], "name": "WP_000611635.1", "ipg": "18101290", "start": 999002, "end": 999881, "strand": -1, "sequence": null}, {"id": null, "hits": [{"query": "STS_E1-like", "subject": "WP_000627618.1", "identity": 94.104, "coverage": 99.77375565610859, "evalue": 0.0, "bitscore": 857.0}], "name": "WP_000627618.1", "ipg": "18101288", "start": 996753, "end": 998079, "strand": -1, "sequence": null}, {"id": null, "hits": [{"query": "STS_YcaO", "subject": "WP_000846700.1", "identity": 93.667, "coverage": 99.66777408637874, "evalue": 0.0, "bitscore": 568.0}], "name": "WP_000846700.1", "ipg": "18101289", "start": 998065, "end": 998995, "strand": -1, "sequence": null}], "clusters": [{"indices": [1, 2, 0], "subjects": [], "intermediate_genes": [], "score": 3.1683, "start": 996753, "end": 999881, "number": 1272}]}, {"accession": "JARARL010000003.1", "subjects": [{"id": null, "hits": [{"query": "STS_Dehydrogenase", "subject": "MDD9532936.1", "identity": 96.923, "coverage": 98.48484848484848, "evalue": 1.16e-86, "bitscore": 258.0}], "name": "MDD9532936.1", "ipg": "18101290", "start": 999002, "end": 999881, "strand": -1, "sequence": null}, {"id": null, "hits": [{"query": "STS_E1-like", "subject": "MDD9532934.1", "identity": 94.104, "coverage": 99.77375565610859, "evalue": 0.0, "bitscore": 857.0}], "name": "MDD9532934.1", "ipg": "18101288", "start": 996753, "end": 998079, "strand": -1, "sequence": null}, {"id": null, "hits": [{"query": "STS_YcaO", "subject": "MDD9532935.1", "identity": 93.667, "coverage": 99.66777408637874, "evalue": 0.0, "bitscore": 568.0}], "name": "MDD9532935.1", "ipg": "18101289", "start": 998065, "end": 998995, "strand": -1, "sequence": null}], "clusters": []}]}, {"name": "Staphylococcus aureus", "strain": "DC52228", "scaffolds": [{"accession": "NZ_JARARM010000006.1", "subjects": [{"id": null, "hits": [{"query": "STS_Dehydrogenase", "subject": "WP_000611635.1", "identity": 96.923, "coverage": 98.48484848484848, "evalue": 1.16e-86, "bitscore": 258.0}], "name": "WP_000611635.1", "ipg": "18101290", "start": 1041788, "end": 1042667, "strand": -1, "sequence": null}, {"id": null, "hits": [{"query": "STS_E1-like", "subject": "WP_000627618.1", "identity": 94.104, "coverage": 99.77375565610859, "evalue": 0.0, "bitscore": 857.0}], "name": "WP_000627618.1", "ipg": "18101288", "start": 1039539, "end": 1040865, "strand": -1, "sequence": null}, {"id": null, "hits": [{"query": "STS_YcaO", "subject": "WP_000846700.1", "identity": 93.667, "coverage": 99.66777408637874, "evalue": 0.0, "bitscore": 568.0}], "name": "WP_000846700.1", "ipg": "18101289", "start": 1040851, "end": 1041781, "strand": -1, "sequence": null}], "clusters": [{"indices": [1, 2, 0], "subjects": [], "intermediate_genes": [], "score": 3.1683, "start": 1039539, "end": 1042667, "number": 1274}]}, {"accession": "JARARM010000006.1", "subjects": [{"id": null, "hits": [{"query": "STS_Dehydrogenase", "subject": "MDD9528623.1", "identity": 96.923, "coverage": 98.48484848484848, "evalue": 1.16e-86, "bitscore": 258.0}], "name": "MDD9528623.1", "ipg": "18101290", "start": 1041788, "end": 1042667, "strand": -1, "sequence": null}, {"id": null, "hits": [{"query": "STS_E1-like", "subject": "MDD9528621.1", "identity": 94.104, "coverage": 99.77375565610859, "evalue": 0.0, "bitscore": 857.0}], "name": "MDD9528621.1", "ipg": "18101288", "start": 1039539, "end": 1040865, "strand": -1, "sequence": null}, {"id": null, "hits": [{"query": "STS_YcaO", "subject": "MDD9528622.1", "identity": 93.667, "coverage": 99.66777408637874, "evalue": 0.0, "bitscore": 568.0}], "name": "MDD9528622.1", "ipg": "18101289", "start": 1040851, "end": 1041781, "strand": -1, "sequence": null}], "clusters": []}]}, {"name": "Staphylococcus aureus", "strain": "DC52226", "scaffolds": [{"accession": "NZ_JARARN010000012.1", "subjects": [{"id": null, "hits": [{"query": "STS_Dehydrogenase", "subject": "WP_000611635.1", "identity": 96.923, "coverage": 98.48484848484848, "evalue": 1.16e-86, "bitscore": 258.0}], "name": "WP_000611635.1", "ipg": "18101290", "start": 365163, "end": 366042, "strand": 1, "sequence": null}, {"id": null, "hits": [{"query": "STS_E1-like", "subject": "WP_000627618.1", "identity": 94.104, "coverage": 99.77375565610859, "evalue": 0.0, "bitscore": 857.0}], "name": "WP_000627618.1", "ipg": "18101288", "start": 366965, "end": 368291, "strand": 1, "sequence": null}, {"id": null, "hits": [{"query": "STS_YcaO", "subject": "WP_000846700.1", "identity": 93.667, "coverage": 99.66777408637874, "evalue": 0.0, "bitscore": 568.0}], "name": "WP_000846700.1", "ipg": "18101289", "start": 366049, "end": 366979, "strand": 1, "sequence": null}], "clusters": [{"indices": [0, 2, 1], "subjects": [], "intermediate_genes": [], "score": 3.1683, "start": 365163, "end": 368291, "number": 1276}]}, {"accession": "JARARN010000012.1", "subjects": [{"id": null, "hits": [{"query": "STS_Dehydrogenase", "subject": "MDD9536665.1", "identity": 96.923, "coverage": 98.48484848484848, "evalue": 1.16e-86, "bitscore": 258.0}], "name": "MDD9536665.1", "ipg": "18101290", "start": 365163, "end": 366042, "strand": 1, "sequence": null}, {"id": null, "hits": [{"query": "STS_E1-like", "subject": "MDD9536667.1", "identity": 94.104, "coverage": 99.77375565610859, "evalue": 0.0, "bitscore": 857.0}], "name": "MDD9536667.1", "ipg": "18101288", "start": 366965, "end": 368291, "strand": 1, "sequence": null}, {"id": null, "hits": [{"query": "STS_YcaO", "subject": "MDD9536666.1", "identity": 93.667, "coverage": 99.66777408637874, "evalue": 0.0, "bitscore": 568.0}], "name": "MDD9536666.1", "ipg": "18101289", "start": 366049, "end": 366979, "strand": 1, "sequence": null}], "clusters": []}]}, {"name": "Staphylococcus aureus", "strain": "DC52163", "scaffolds": [{"accession": "NZ_JARARO010000038.1", "subjects": [{"id": null, "hits": [{"query": "STS_Dehydrogenase", "subject": "WP_000611635.1", "identity": 96.923, "coverage": 98.48484848484848, "evalue": 1.16e-86, "bitscore": 258.0}], "name": "WP_000611635.1", "ipg": "18101290", "start": 586598, "end": 587477, "strand": 1, "sequence": null}, {"id": null, "hits": [{"query": "STS_E1-like", "subject": "WP_000627618.1", "identity": 94.104, "coverage": 99.77375565610859, "evalue": 0.0, "bitscore": 857.0}], "name": "WP_000627618.1", "ipg": "18101288", "start": 588400, "end": 589726, "strand": 1, "sequence": null}, {"id": null, "hits": [{"query": "STS_YcaO", "subject": "WP_000846700.1", "identity": 93.667, "coverage": 99.66777408637874, "evalue": 0.0, "bitscore": 568.0}], "name": "WP_000846700.1", "ipg": "18101289", "start": 587484, "end": 588414, "strand": 1, "sequence": null}], "clusters": [{"indices": [0, 2, 1], "subjects": [], "intermediate_genes": [], "score": 3.1683, "start": 586598, "end": 589726, "number": 1278}]}, {"accession": "JARARO010000038.1", "subjects": [{"id": null, "hits": [{"query": "STS_Dehydrogenase", "subject": "MDD9541332.1", "identity": 96.923, "coverage": 98.48484848484848, "evalue": 1.16e-86, "bitscore": 258.0}], "name": "MDD9541332.1", "ipg": "18101290", "start": 586598, "end": 587477, "strand": 1, "sequence": null}, {"id": null, "hits": [{"query": "STS_E1-like", "subject": "MDD9541334.1", "identity": 94.104, "coverage": 99.77375565610859, "evalue": 0.0, "bitscore": 857.0}], "name": "MDD9541334.1", "ipg": "18101288", "start": 588400, "end": 589726, "strand": 1, "sequence": null}, {"id": null, "hits": [{"query": "STS_YcaO", "subject": "MDD9541333.1", "identity": 93.667, "coverage": 99.66777408637874, "evalue": 0.0, "bitscore": 568.0}], "name": "MDD9541333.1", "ipg": "18101289", "start": 587484, "end": 588414, "strand": 1, "sequence": null}], "clusters": []}]}, {"name": "Staphylococcus aureus", "strain": "DC52153", "scaffolds": [{"accession": "NZ_JARARP010000011.1", "subjects": [{"id": null, "hits": [{"query": "STS_Dehydrogenase", "subject": "WP_000611635.1", "identity": 96.923, "coverage": 98.48484848484848, "evalue": 1.16e-86, "bitscore": 258.0}], "name": "WP_000611635.1", "ipg": "18101290", "start": 364747, "end": 365626, "strand": 1, "sequence": null}, {"id": null, "hits": [{"query": "STS_E1-like", "subject": "WP_000627618.1", "identity": 94.104, "coverage": 99.77375565610859, "evalue": 0.0, "bitscore": 857.0}], "name": "WP_000627618.1", "ipg": "18101288", "start": 366549, "end": 367875, "strand": 1, "sequence": null}, {"id": null, "hits": [{"query": "STS_YcaO", "subject": "WP_000846700.1", "identity": 93.667, "coverage": 99.66777408637874, "evalue": 0.0, "bitscore": 568.0}], "name": "WP_000846700.1", "ipg": "18101289", "start": 365633, "end": 366563, "strand": 1, "sequence": null}], "clusters": [{"indices": [0, 2, 1], "subjects": [], "intermediate_genes": [], "score": 3.1683, "start": 364747, "end": 367875, "number": 1280}]}, {"accession": "JARARP010000011.1", "subjects": [{"id": null, "hits": [{"query": "STS_Dehydrogenase", "subject": "MDD9538819.1", "identity": 96.923, "coverage": 98.48484848484848, "evalue": 1.16e-86, "bitscore": 258.0}], "name": "MDD9538819.1", "ipg": "18101290", "start": 364747, "end": 365626, "strand": 1, "sequence": null}, {"id": null, "hits": [{"query": "STS_E1-like", "subject": "MDD9538821.1", "identity": 94.104, "coverage": 99.77375565610859, "evalue": 0.0, "bitscore": 857.0}], "name": "MDD9538821.1", "ipg": "18101288", "start": 366549, "end": 367875, "strand": 1, "sequence": null}, {"id": null, "hits": [{"query": "STS_YcaO", "subject": "MDD9538820.1", "identity": 93.667, "coverage": 99.66777408637874, "evalue": 0.0, "bitscore": 568.0}], "name": "MDD9538820.1", "ipg": "18101289", "start": 365633, "end": 366563, "strand": 1, "sequence": null}], "clusters": []}]}, {"name": "Staphylococcus aureus", "strain": "DC52151", "scaffolds": [{"accession": "NZ_JARARQ010000007.1", "subjects": [{"id": null, "hits": [{"query": "STS_Dehydrogenase", "subject": "WP_000611635.1", "identity": 96.923, "coverage": 98.48484848484848, "evalue": 1.16e-86, "bitscore": 258.0}], "name": "WP_000611635.1", "ipg": "18101290", "start": 365343, "end": 366222, "strand": 1, "sequence": null}, {"id": null, "hits": [{"query": "STS_E1-like", "subject": "WP_000627618.1", "identity": 94.104, "coverage": 99.77375565610859, "evalue": 0.0, "bitscore": 857.0}], "name": "WP_000627618.1", "ipg": "18101288", "start": 367145, "end": 368471, "strand": 1, "sequence": null}, {"id": null, "hits": [{"query": "STS_YcaO", "subject": "WP_000846700.1", "identity": 93.667, "coverage": 99.66777408637874, "evalue": 0.0, "bitscore": 568.0}], "name": "WP_000846700.1", "ipg": "18101289", "start": 366229, "end": 367159, "strand": 1, "sequence": null}], "clusters": [{"indices": [0, 2, 1], "subjects": [], "intermediate_genes": [], "score": 3.1683, "start": 365343, "end": 368471, "number": 1282}]}, {"accession": "JARARQ010000007.1", "subjects": [{"id": null, "hits": [{"query": "STS_Dehydrogenase", "subject": "MDD9547447.1", "identity": 96.923, "coverage": 98.48484848484848, "evalue": 1.16e-86, "bitscore": 258.0}], "name": "MDD9547447.1", "ipg": "18101290", "start": 365343, "end": 366222, "strand": 1, "sequence": null}, {"id": null, "hits": [{"query": "STS_E1-like", "subject": "MDD9547449.1", "identity": 94.104, "coverage": 99.77375565610859, "evalue": 0.0, "bitscore": 857.0}], "name": "MDD9547449.1", "ipg": "18101288", "start": 367145, "end": 368471, "strand": 1, "sequence": null}, {"id": null, "hits": [{"query": "STS_YcaO", "subject": "MDD9547448.1", "identity": 93.667, "coverage": 99.66777408637874, "evalue": 0.0, "bitscore": 568.0}], "name": "MDD9547448.1", "ipg": "18101289", "start": 366229, "end": 367159, "strand": 1, "sequence": null}], "clusters": []}]}, {"name": "Staphylococcus aureus", "strain": "DC52150", "scaffolds": [{"accession": "NZ_JARARR010000010.1", "subjects": [{"id": null, "hits": [{"query": "STS_Dehydrogenase", "subject": "WP_000611635.1", "identity": 96.923, "coverage": 98.48484848484848, "evalue": 1.16e-86, "bitscore": 258.0}], "name": "WP_000611635.1", "ipg": "18101290", "start": 365387, "end": 366266, "strand": 1, "sequence": null}, {"id": null, "hits": [{"query": "STS_E1-like", "subject": "WP_000627618.1", "identity": 94.104, "coverage": 99.77375565610859, "evalue": 0.0, "bitscore": 857.0}], "name": "WP_000627618.1", "ipg": "18101288", "start": 367189, "end": 368515, "strand": 1, "sequence": null}, {"id": null, "hits": [{"query": "STS_YcaO", "subject": "WP_000846700.1", "identity": 93.667, "coverage": 99.66777408637874, "evalue": 0.0, "bitscore": 568.0}], "name": "WP_000846700.1", "ipg": "18101289", "start": 366273, "end": 367203, "strand": 1, "sequence": null}], "clusters": [{"indices": [0, 2, 1], "subjects": [], "intermediate_genes": [], "score": 3.1683, "start": 365387, "end": 368515, "number": 1284}]}, {"accession": "JARARR010000010.1", "subjects": [{"id": null, "hits": [{"query": "STS_Dehydrogenase", "subject": "MDD9543220.1", "identity": 96.923, "coverage": 98.48484848484848, "evalue": 1.16e-86, "bitscore": 258.0}], "name": "MDD9543220.1", "ipg": "18101290", "start": 365387, "end": 366266, "strand": 1, "sequence": null}, {"id": null, "hits": [{"query": "STS_E1-like", "subject": "MDD9543222.1", "identity": 94.104, "coverage": 99.77375565610859, "evalue": 0.0, "bitscore": 857.0}], "name": "MDD9543222.1", "ipg": "18101288", "start": 367189, "end": 368515, "strand": 1, "sequence": null}, {"id": null, "hits": [{"query": "STS_YcaO", "subject": "MDD9543221.1", "identity": 93.667, "coverage": 99.66777408637874, "evalue": 0.0, "bitscore": 568.0}], "name": "MDD9543221.1", "ipg": "18101289", "start": 366273, "end": 367203, "strand": 1, "sequence": null}], "clusters": []}]}, {"name": "Staphylococcus aureus", "strain": "DC52148", "scaffolds": [{"accession": "NZ_JARARS010000003.1", "subjects": [{"id": null, "hits": [{"query": "STS_Dehydrogenase", "subject": "WP_000611635.1", "identity": 96.923, "coverage": 98.48484848484848, "evalue": 1.16e-86, "bitscore": 258.0}], "name": "WP_000611635.1", "ipg": "18101290", "start": 994610, "end": 995489, "strand": -1, "sequence": null}, {"id": null, "hits": [{"query": "STS_E1-like", "subject": "WP_000627618.1", "identity": 94.104, "coverage": 99.77375565610859, "evalue": 0.0, "bitscore": 857.0}], "name": "WP_000627618.1", "ipg": "18101288", "start": 992361, "end": 993687, "strand": -1, "sequence": null}, {"id": null, "hits": [{"query": "STS_YcaO", "subject": "WP_000846700.1", "identity": 93.667, "coverage": 99.66777408637874, "evalue": 0.0, "bitscore": 568.0}], "name": "WP_000846700.1", "ipg": "18101289", "start": 993673, "end": 994603, "strand": -1, "sequence": null}], "clusters": [{"indices": [1, 2, 0], "subjects": [], "intermediate_genes": [], "score": 3.1683, "start": 992361, "end": 995489, "number": 1286}]}, {"accession": "JARARS010000003.1", "subjects": [{"id": null, "hits": [{"query": "STS_Dehydrogenase", "subject": "MDD9549050.1", "identity": 96.923, "coverage": 98.48484848484848, "evalue": 1.16e-86, "bitscore": 258.0}], "name": "MDD9549050.1", "ipg": "18101290", "start": 994610, "end": 995489, "strand": -1, "sequence": null}, {"id": null, "hits": [{"query": "STS_E1-like", "subject": "MDD9549048.1", "identity": 93.779, "coverage": 98.19004524886877, "evalue": 0.0, "bitscore": 843.0}], "name": "MDD9549048.1", "ipg": "502563411", "start": 992361, "end": 993666, "strand": -1, "sequence": null}, {"id": null, "hits": [{"query": "STS_YcaO", "subject": "MDD9549049.1", "identity": 93.667, "coverage": 99.66777408637874, "evalue": 0.0, "bitscore": 568.0}], "name": "MDD9549049.1", "ipg": "18101289", "start": 993673, "end": 994603, "strand": -1, "sequence": null}], "clusters": [{"indices": [1, 2, 0], "subjects": [], "intermediate_genes": [], "score": 3.1669, "start": 992361, "end": 995489, "number": 1287}]}]}, {"name": "Staphylococcus aureus", "strain": "DC51914", "scaffolds": [{"accession": "NZ_JARART010000013.1", "subjects": [{"id": null, "hits": [{"query": "STS_Dehydrogenase", "subject": "WP_000611635.1", "identity": 96.923, "coverage": 98.48484848484848, "evalue": 1.16e-86, "bitscore": 258.0}], "name": "WP_000611635.1", "ipg": "18101290", "start": 403574, "end": 404453, "strand": -1, "sequence": null}, {"id": null, "hits": [{"query": "STS_E1-like", "subject": "WP_000627618.1", "identity": 94.104, "coverage": 99.77375565610859, "evalue": 0.0, "bitscore": 857.0}], "name": "WP_000627618.1", "ipg": "18101288", "start": 401325, "end": 402651, "strand": -1, "sequence": null}, {"id": null, "hits": [{"query": "STS_YcaO", "subject": "WP_000846700.1", "identity": 93.667, "coverage": 99.66777408637874, "evalue": 0.0, "bitscore": 568.0}], "name": "WP_000846700.1", "ipg": "18101289", "start": 402637, "end": 403567, "strand": -1, "sequence": null}], "clusters": [{"indices": [1, 2, 0], "subjects": [], "intermediate_genes": [], "score": 3.1683, "start": 401325, "end": 404453, "number": 1288}]}, {"accession": "JARART010000013.1", "subjects": [{"id": null, "hits": [{"query": "STS_Dehydrogenase", "subject": "MDD9552812.1", "identity": 96.923, "coverage": 98.48484848484848, "evalue": 1.16e-86, "bitscore": 258.0}], "name": "MDD9552812.1", "ipg": "18101290", "start": 403574, "end": 404453, "strand": -1, "sequence": null}, {"id": null, "hits": [{"query": "STS_E1-like", "subject": "MDD9552810.1", "identity": 94.104, "coverage": 99.77375565610859, "evalue": 0.0, "bitscore": 857.0}], "name": "MDD9552810.1", "ipg": "18101288", "start": 401325, "end": 402651, "strand": -1, "sequence": null}, {"id": null, "hits": [{"query": "STS_YcaO", "subject": "MDD9552811.1", "identity": 93.667, "coverage": 99.66777408637874, "evalue": 0.0, "bitscore": 568.0}], "name": "MDD9552811.1", "ipg": "18101289", "start": 402637, "end": 403567, "strand": -1, "sequence": null}], "clusters": []}]}, {"name": "Staphylococcus aureus", "strain": "DC51913", "scaffolds": [{"accession": "NZ_JARARU010000009.1", "subjects": [{"id": null, "hits": [{"query": "STS_Dehydrogenase", "subject": "WP_000611635.1", "identity": 96.923, "coverage": 98.48484848484848, "evalue": 1.16e-86, "bitscore": 258.0}], "name": "WP_000611635.1", "ipg": "18101290", "start": 365224, "end": 366103, "strand": 1, "sequence": null}, {"id": null, "hits": [{"query": "STS_E1-like", "subject": "WP_000627618.1", "identity": 94.104, "coverage": 99.77375565610859, "evalue": 0.0, "bitscore": 857.0}], "name": "WP_000627618.1", "ipg": "18101288", "start": 367026, "end": 368352, "strand": 1, "sequence": null}, {"id": null, "hits": [{"query": "STS_YcaO", "subject": "WP_000846700.1", "identity": 93.667, "coverage": 99.66777408637874, "evalue": 0.0, "bitscore": 568.0}], "name": "WP_000846700.1", "ipg": "18101289", "start": 366110, "end": 367040, "strand": 1, "sequence": null}], "clusters": [{"indices": [0, 2, 1], "subjects": [], "intermediate_genes": [], "score": 3.1683, "start": 365224, "end": 368352, "number": 1290}]}, {"accession": "JARARU010000009.1", "subjects": [{"id": null, "hits": [{"query": "STS_Dehydrogenase", "subject": "MDD9557807.1", "identity": 96.923, "coverage": 98.48484848484848, "evalue": 1.16e-86, "bitscore": 258.0}], "name": "MDD9557807.1", "ipg": "18101290", "start": 365224, "end": 366103, "strand": 1, "sequence": null}, {"id": null, "hits": [{"query": "STS_E1-like", "subject": "MDD9557809.1", "identity": 94.104, "coverage": 99.77375565610859, "evalue": 0.0, "bitscore": 857.0}], "name": "MDD9557809.1", "ipg": "18101288", "start": 367026, "end": 368352, "strand": 1, "sequence": null}, {"id": null, "hits": [{"query": "STS_YcaO", "subject": "MDD9557808.1", "identity": 93.667, "coverage": 99.66777408637874, "evalue": 0.0, "bitscore": 568.0}], "name": "MDD9557808.1", "ipg": "18101289", "start": 366110, "end": 367040, "strand": 1, "sequence": null}], "clusters": []}]}, {"name": "Staphylococcus aureus", "strain": "DC51906", "scaffolds": [{"accession": "NZ_JARARV010000003.1", "subjects": [{"id": null, "hits": [{"query": "STS_Dehydrogenase", "subject": "WP_000611635.1", "identity": 96.923, "coverage": 98.48484848484848, "evalue": 1.16e-86, "bitscore": 258.0}], "name": "WP_000611635.1", "ipg": "18101290", "start": 996545, "end": 997424, "strand": -1, "sequence": null}, {"id": null, "hits": [{"query": "STS_E1-like", "subject": "WP_000627618.1", "identity": 94.104, "coverage": 99.77375565610859, "evalue": 0.0, "bitscore": 857.0}], "name": "WP_000627618.1", "ipg": "18101288", "start": 994296, "end": 995622, "strand": -1, "sequence": null}, {"id": null, "hits": [{"query": "STS_YcaO", "subject": "WP_000846700.1", "identity": 93.667, "coverage": 99.66777408637874, "evalue": 0.0, "bitscore": 568.0}], "name": "WP_000846700.1", "ipg": "18101289", "start": 995608, "end": 996538, "strand": -1, "sequence": null}], "clusters": [{"indices": [1, 2, 0], "subjects": [], "intermediate_genes": [], "score": 3.1683, "start": 994296, "end": 997424, "number": 1292}]}, {"accession": "JARARV010000003.1", "subjects": [{"id": null, "hits": [{"query": "STS_Dehydrogenase", "subject": "MDD9554263.1", "identity": 96.923, "coverage": 98.48484848484848, "evalue": 1.16e-86, "bitscore": 258.0}], "name": "MDD9554263.1", "ipg": "18101290", "start": 996545, "end": 997424, "strand": -1, "sequence": null}, {"id": null, "hits": [{"query": "STS_E1-like", "subject": "MDD9554261.1", "identity": 94.104, "coverage": 99.77375565610859, "evalue": 0.0, "bitscore": 857.0}], "name": "MDD9554261.1", "ipg": "18101288", "start": 994296, "end": 995622, "strand": -1, "sequence": null}, {"id": null, "hits": [{"query": "STS_YcaO", "subject": "MDD9554262.1", "identity": 93.667, "coverage": 99.66777408637874, "evalue": 0.0, "bitscore": 568.0}], "name": "MDD9554262.1", "ipg": "18101289", "start": 995608, "end": 996538, "strand": -1, "sequence": null}], "clusters": []}]}, {"name": "Staphylococcus aureus", "strain": "DC51901", "scaffolds": [{"accession": "NZ_JARARW010000006.1", "subjects": [{"id": null, "hits": [{"query": "STS_Dehydrogenase", "subject": "WP_000611635.1", "identity": 96.923, "coverage": 98.48484848484848, "evalue": 1.16e-86, "bitscore": 258.0}], "name": "WP_000611635.1", "ipg": "18101290", "start": 365394, "end": 366273, "strand": 1, "sequence": null}, {"id": null, "hits": [{"query": "STS_E1-like", "subject": "WP_000627618.1", "identity": 94.104, "coverage": 99.77375565610859, "evalue": 0.0, "bitscore": 857.0}], "name": "WP_000627618.1", "ipg": "18101288", "start": 367196, "end": 368522, "strand": 1, "sequence": null}, {"id": null, "hits": [{"query": "STS_YcaO", "subject": "WP_000846700.1", "identity": 93.667, "coverage": 99.66777408637874, "evalue": 0.0, "bitscore": 568.0}], "name": "WP_000846700.1", "ipg": "18101289", "start": 366280, "end": 367210, "strand": 1, "sequence": null}], "clusters": [{"indices": [0, 2, 1], "subjects": [], "intermediate_genes": [], "score": 3.1683, "start": 365394, "end": 368522, "number": 1294}]}, {"accession": "JARARW010000006.1", "subjects": [{"id": null, "hits": [{"query": "STS_Dehydrogenase", "subject": "MDD9567310.1", "identity": 96.923, "coverage": 98.48484848484848, "evalue": 1.16e-86, "bitscore": 258.0}], "name": "MDD9567310.1", "ipg": "18101290", "start": 365394, "end": 366273, "strand": 1, "sequence": null}, {"id": null, "hits": [{"query": "STS_E1-like", "subject": "MDD9567312.1", "identity": 94.104, "coverage": 99.77375565610859, "evalue": 0.0, "bitscore": 857.0}], "name": "MDD9567312.1", "ipg": "18101288", "start": 367196, "end": 368522, "strand": 1, "sequence": null}, {"id": null, "hits": [{"query": "STS_YcaO", "subject": "MDD9567311.1", "identity": 93.667, "coverage": 99.66777408637874, "evalue": 0.0, "bitscore": 568.0}], "name": "MDD9567311.1", "ipg": "18101289", "start": 366280, "end": 367210, "strand": 1, "sequence": null}], "clusters": []}]}, {"name": "Staphylococcus aureus", "strain": "DC51899", "scaffolds": [{"accession": "NZ_JARARX010000032.1", "subjects": [{"id": null, "hits": [{"query": "STS_Dehydrogenase", "subject": "WP_000611635.1", "identity": 96.923, "coverage": 98.48484848484848, "evalue": 1.16e-86, "bitscore": 258.0}], "name": "WP_000611635.1", "ipg": "18101290", "start": 403630, "end": 404509, "strand": -1, "sequence": null}, {"id": null, "hits": [{"query": "STS_E1-like", "subject": "WP_000627618.1", "identity": 94.104, "coverage": 99.77375565610859, "evalue": 0.0, "bitscore": 857.0}], "name": "WP_000627618.1", "ipg": "18101288", "start": 401381, "end": 402707, "strand": -1, "sequence": null}, {"id": null, "hits": [{"query": "STS_YcaO", "subject": "WP_000846700.1", "identity": 93.667, "coverage": 99.66777408637874, "evalue": 0.0, "bitscore": 568.0}], "name": "WP_000846700.1", "ipg": "18101289", "start": 402693, "end": 403623, "strand": -1, "sequence": null}], "clusters": [{"indices": [1, 2, 0], "subjects": [], "intermediate_genes": [], "score": 3.1683, "start": 401381, "end": 404509, "number": 1296}]}, {"accession": "JARARX010000032.1", "subjects": [{"id": null, "hits": [{"query": "STS_Dehydrogenase", "subject": "MDD9563385.1", "identity": 96.923, "coverage": 98.48484848484848, "evalue": 1.16e-86, "bitscore": 258.0}], "name": "MDD9563385.1", "ipg": "18101290", "start": 403630, "end": 404509, "strand": -1, "sequence": null}, {"id": null, "hits": [{"query": "STS_E1-like", "subject": "MDD9563383.1", "identity": 94.104, "coverage": 99.77375565610859, "evalue": 0.0, "bitscore": 857.0}], "name": "MDD9563383.1", "ipg": "18101288", "start": 401381, "end": 402707, "strand": -1, "sequence": null}, {"id": null, "hits": [{"query": "STS_YcaO", "subject": "MDD9563384.1", "identity": 93.667, "coverage": 99.66777408637874, "evalue": 0.0, "bitscore": 568.0}], "name": "MDD9563384.1", "ipg": "18101289", "start": 402693, "end": 403623, "strand": -1, "sequence": null}], "clusters": []}]}, {"name": "Staphylococcus aureus", "strain": "62025", "scaffolds": [{"accession": "NZ_JARARY010000002.1", "subjects": [{"id": null, "hits": [{"query": "STS_Dehydrogenase", "subject": "WP_000611635.1", "identity": 96.923, "coverage": 98.48484848484848, "evalue": 1.16e-86, "bitscore": 258.0}], "name": "WP_000611635.1", "ipg": "18101290", "start": 614515, "end": 615394, "strand": -1, "sequence": null}, {"id": null, "hits": [{"query": "STS_E1-like", "subject": "WP_000627618.1", "identity": 94.104, "coverage": 99.77375565610859, "evalue": 0.0, "bitscore": 857.0}], "name": "WP_000627618.1", "ipg": "18101288", "start": 612266, "end": 613592, "strand": -1, "sequence": null}, {"id": null, "hits": [{"query": "STS_YcaO", "subject": "WP_000846700.1", "identity": 93.667, "coverage": 99.66777408637874, "evalue": 0.0, "bitscore": 568.0}], "name": "WP_000846700.1", "ipg": "18101289", "start": 613578, "end": 614508, "strand": -1, "sequence": null}], "clusters": [{"indices": [1, 2, 0], "subjects": [], "intermediate_genes": [], "score": 3.1683, "start": 612266, "end": 615394, "number": 1298}]}, {"accession": "JARARY010000002.1", "subjects": [{"id": null, "hits": [{"query": "STS_Dehydrogenase", "subject": "MDD9559105.1", "identity": 96.923, "coverage": 98.48484848484848, "evalue": 1.16e-86, "bitscore": 258.0}], "name": "MDD9559105.1", "ipg": "18101290", "start": 614515, "end": 615394, "strand": -1, "sequence": null}, {"id": null, "hits": [{"query": "STS_E1-like", "subject": "MDD9559103.1", "identity": 94.104, "coverage": 99.77375565610859, "evalue": 0.0, "bitscore": 857.0}], "name": "MDD9559103.1", "ipg": "18101288", "start": 612266, "end": 613592, "strand": -1, "sequence": null}, {"id": null, "hits": [{"query": "STS_YcaO", "subject": "MDD9559104.1", "identity": 93.667, "coverage": 99.66777408637874, "evalue": 0.0, "bitscore": 568.0}], "name": "MDD9559104.1", "ipg": "18101289", "start": 613578, "end": 614508, "strand": -1, "sequence": null}], "clusters": []}]}, {"name": "Staphylococcus aureus", "strain": "42078", "scaffolds": [{"accession": "NZ_JARARZ010000002.1", "subjects": [{"id": null, "hits": [{"query": "STS_Dehydrogenase", "subject": "WP_000611635.1", "identity": 96.923, "coverage": 98.48484848484848, "evalue": 1.16e-86, "bitscore": 258.0}], "name": "WP_000611635.1", "ipg": "18101290", "start": 414289, "end": 415168, "strand": -1, "sequence": null}, {"id": null, "hits": [{"query": "STS_E1-like", "subject": "WP_000627618.1", "identity": 94.104, "coverage": 99.77375565610859, "evalue": 0.0, "bitscore": 857.0}], "name": "WP_000627618.1", "ipg": "18101288", "start": 412040, "end": 413366, "strand": -1, "sequence": null}, {"id": null, "hits": [{"query": "STS_YcaO", "subject": "WP_000846700.1", "identity": 93.667, "coverage": 99.66777408637874, "evalue": 0.0, "bitscore": 568.0}], "name": "WP_000846700.1", "ipg": "18101289", "start": 413352, "end": 414282, "strand": -1, "sequence": null}], "clusters": [{"indices": [1, 2, 0], "subjects": [], "intermediate_genes": [], "score": 3.1683, "start": 412040, "end": 415168, "number": 1300}]}, {"accession": "JARARZ010000002.1", "subjects": [{"id": null, "hits": [{"query": "STS_Dehydrogenase", "subject": "MDD9564096.1", "identity": 96.923, "coverage": 98.48484848484848, "evalue": 1.16e-86, "bitscore": 258.0}], "name": "MDD9564096.1", "ipg": "18101290", "start": 414289, "end": 415168, "strand": -1, "sequence": null}, {"id": null, "hits": [{"query": "STS_E1-like", "subject": "MDD9564094.1", "identity": 94.104, "coverage": 99.77375565610859, "evalue": 0.0, "bitscore": 857.0}], "name": "MDD9564094.1", "ipg": "18101288", "start": 412040, "end": 413366, "strand": -1, "sequence": null}, {"id": null, "hits": [{"query": "STS_YcaO", "subject": "MDD9564095.1", "identity": 93.667, "coverage": 99.66777408637874, "evalue": 0.0, "bitscore": 568.0}], "name": "MDD9564095.1", "ipg": "18101289", "start": 413352, "end": 414282, "strand": -1, "sequence": null}], "clusters": []}]}, {"name": "Staphylococcus aureus", "strain": "42032", "scaffolds": [{"accession": "NZ_JARASA010000005.1", "subjects": [{"id": null, "hits": [{"query": "STS_Dehydrogenase", "subject": "WP_000611635.1", "identity": 96.923, "coverage": 98.48484848484848, "evalue": 1.16e-86, "bitscore": 258.0}], "name": "WP_000611635.1", "ipg": "18101290", "start": 403728, "end": 404607, "strand": 1, "sequence": null}, {"id": null, "hits": [{"query": "STS_E1-like", "subject": "WP_000627618.1", "identity": 94.104, "coverage": 99.77375565610859, "evalue": 0.0, "bitscore": 857.0}], "name": "WP_000627618.1", "ipg": "18101288", "start": 405530, "end": 406856, "strand": 1, "sequence": null}, {"id": null, "hits": [{"query": "STS_YcaO", "subject": "WP_000846700.1", "identity": 93.667, "coverage": 99.66777408637874, "evalue": 0.0, "bitscore": 568.0}], "name": "WP_000846700.1", "ipg": "18101289", "start": 404614, "end": 405544, "strand": 1, "sequence": null}], "clusters": [{"indices": [0, 2, 1], "subjects": [], "intermediate_genes": [], "score": 3.1683, "start": 403728, "end": 406856, "number": 1302}]}, {"accession": "JARASA010000005.1", "subjects": [{"id": null, "hits": [{"query": "STS_Dehydrogenase", "subject": "MDD9569961.1", "identity": 96.923, "coverage": 98.48484848484848, "evalue": 1.16e-86, "bitscore": 258.0}], "name": "MDD9569961.1", "ipg": "18101290", "start": 403728, "end": 404607, "strand": 1, "sequence": null}, {"id": null, "hits": [{"query": "STS_E1-like", "subject": "MDD9569963.1", "identity": 94.104, "coverage": 99.77375565610859, "evalue": 0.0, "bitscore": 857.0}], "name": "MDD9569963.1", "ipg": "18101288", "start": 405530, "end": 406856, "strand": 1, "sequence": null}, {"id": null, "hits": [{"query": "STS_YcaO", "subject": "MDD9569962.1", "identity": 93.667, "coverage": 99.66777408637874, "evalue": 0.0, "bitscore": 568.0}], "name": "MDD9569962.1", "ipg": "18101289", "start": 404614, "end": 405544, "strand": 1, "sequence": null}], "clusters": []}]}, {"name": "Staphylococcus aureus", "strain": "42019", "scaffolds": [{"accession": "NZ_JARASB010000005.1", "subjects": [{"id": null, "hits": [{"query": "STS_Dehydrogenase", "subject": "WP_000611635.1", "identity": 96.923, "coverage": 98.48484848484848, "evalue": 1.16e-86, "bitscore": 258.0}], "name": "WP_000611635.1", "ipg": "18101290", "start": 124303, "end": 125182, "strand": -1, "sequence": null}, {"id": null, "hits": [{"query": "STS_E1-like", "subject": "WP_000627618.1", "identity": 94.104, "coverage": 99.77375565610859, "evalue": 0.0, "bitscore": 857.0}], "name": "WP_000627618.1", "ipg": "18101288", "start": 122054, "end": 123380, "strand": -1, "sequence": null}, {"id": null, "hits": [{"query": "STS_YcaO", "subject": "WP_000846700.1", "identity": 93.667, "coverage": 99.66777408637874, "evalue": 0.0, "bitscore": 568.0}], "name": "WP_000846700.1", "ipg": "18101289", "start": 123366, "end": 124296, "strand": -1, "sequence": null}], "clusters": [{"indices": [1, 2, 0], "subjects": [], "intermediate_genes": [], "score": 3.1683, "start": 122054, "end": 125182, "number": 1304}]}, {"accession": "JARASB010000005.1", "subjects": [{"id": null, "hits": [{"query": "STS_Dehydrogenase", "subject": "MDD9573522.1", "identity": 96.923, "coverage": 98.48484848484848, "evalue": 1.16e-86, "bitscore": 258.0}], "name": "MDD9573522.1", "ipg": "18101290", "start": 124303, "end": 125182, "strand": -1, "sequence": null}, {"id": null, "hits": [{"query": "STS_E1-like", "subject": "MDD9573520.1", "identity": 94.104, "coverage": 99.77375565610859, "evalue": 0.0, "bitscore": 857.0}], "name": "MDD9573520.1", "ipg": "18101288", "start": 122054, "end": 123380, "strand": -1, "sequence": null}, {"id": null, "hits": [{"query": "STS_YcaO", "subject": "MDD9573521.1", "identity": 93.667, "coverage": 99.66777408637874, "evalue": 0.0, "bitscore": 568.0}], "name": "MDD9573521.1", "ipg": "18101289", "start": 123366, "end": 124296, "strand": -1, "sequence": null}], "clusters": []}]}, {"name": "Staphylococcus aureus", "strain": "22088", "scaffolds": [{"accession": "NZ_JARASC010000004.1", "subjects": [{"id": null, "hits": [{"query": "STS_Dehydrogenase", "subject": "WP_000611635.1", "identity": 96.923, "coverage": 98.48484848484848, "evalue": 1.16e-86, "bitscore": 258.0}], "name": "WP_000611635.1", "ipg": "18101290", "start": 401419, "end": 402298, "strand": -1, "sequence": null}, {"id": null, "hits": [{"query": "STS_E1-like", "subject": "WP_000627618.1", "identity": 94.104, "coverage": 99.77375565610859, "evalue": 0.0, "bitscore": 857.0}], "name": "WP_000627618.1", "ipg": "18101288", "start": 399170, "end": 400496, "strand": -1, "sequence": null}, {"id": null, "hits": [{"query": "STS_YcaO", "subject": "WP_000846700.1", "identity": 93.667, "coverage": 99.66777408637874, "evalue": 0.0, "bitscore": 568.0}], "name": "WP_000846700.1", "ipg": "18101289", "start": 400482, "end": 401412, "strand": -1, "sequence": null}], "clusters": [{"indices": [1, 2, 0], "subjects": [], "intermediate_genes": [], "score": 3.1683, "start": 399170, "end": 402298, "number": 1306}]}, {"accession": "JARASC010000004.1", "subjects": [{"id": null, "hits": [{"query": "STS_Dehydrogenase", "subject": "MDD9574869.1", "identity": 96.923, "coverage": 98.48484848484848, "evalue": 1.16e-86, "bitscore": 258.0}], "name": "MDD9574869.1", "ipg": "18101290", "start": 401419, "end": 402298, "strand": -1, "sequence": null}, {"id": null, "hits": [{"query": "STS_E1-like", "subject": "MDD9574867.1", "identity": 94.104, "coverage": 99.77375565610859, "evalue": 0.0, "bitscore": 857.0}], "name": "MDD9574867.1", "ipg": "18101288", "start": 399170, "end": 400496, "strand": -1, "sequence": null}, {"id": null, "hits": [{"query": "STS_YcaO", "subject": "MDD9574868.1", "identity": 93.667, "coverage": 99.66777408637874, "evalue": 0.0, "bitscore": 568.0}], "name": "MDD9574868.1", "ipg": "18101289", "start": 400482, "end": 401412, "strand": -1, "sequence": null}], "clusters": []}]}, {"name": "Staphylococcus aureus", "strain": "DC51277", "scaffolds": [{"accession": "NZ_JARDYM010000003.1", "subjects": [{"id": null, "hits": [{"query": "STS_Dehydrogenase", "subject": "WP_000611635.1", "identity": 96.923, "coverage": 98.48484848484848, "evalue": 1.16e-86, "bitscore": 258.0}], "name": "WP_000611635.1", "ipg": "18101290", "start": 364886, "end": 365765, "strand": 1, "sequence": null}, {"id": null, "hits": [{"query": "STS_E1-like", "subject": "WP_000627618.1", "identity": 94.104, "coverage": 99.77375565610859, "evalue": 0.0, "bitscore": 857.0}], "name": "WP_000627618.1", "ipg": "18101288", "start": 366688, "end": 368014, "strand": 1, "sequence": null}, {"id": null, "hits": [{"query": "STS_YcaO", "subject": "WP_000846700.1", "identity": 93.667, "coverage": 99.66777408637874, "evalue": 0.0, "bitscore": 568.0}], "name": "WP_000846700.1", "ipg": "18101289", "start": 365772, "end": 366702, "strand": 1, "sequence": null}], "clusters": [{"indices": [0, 2, 1], "subjects": [], "intermediate_genes": [], "score": 3.1683, "start": 364886, "end": 368014, "number": 1308}]}, {"accession": "JARDYM010000003.1", "subjects": [{"id": null, "hits": [{"query": "STS_Dehydrogenase", "subject": "MDE8498839.1", "identity": 96.923, "coverage": 98.48484848484848, "evalue": 1.16e-86, "bitscore": 258.0}], "name": "MDE8498839.1", "ipg": "18101290", "start": 364886, "end": 365765, "strand": 1, "sequence": null}, {"id": null, "hits": [{"query": "STS_E1-like", "subject": "MDE8498841.1", "identity": 94.104, "coverage": 99.77375565610859, "evalue": 0.0, "bitscore": 857.0}], "name": "MDE8498841.1", "ipg": "18101288", "start": 366688, "end": 368014, "strand": 1, "sequence": null}, {"id": null, "hits": [{"query": "STS_YcaO", "subject": "MDE8498840.1", "identity": 93.667, "coverage": 99.66777408637874, "evalue": 0.0, "bitscore": 568.0}], "name": "MDE8498840.1", "ipg": "18101289", "start": 365772, "end": 366702, "strand": 1, "sequence": null}], "clusters": []}]}, {"name": "Staphylococcus aureus", "strain": "DC900087", "scaffolds": [{"accession": "NZ_JARDYN010000004.1", "subjects": [{"id": null, "hits": [{"query": "STS_Dehydrogenase", "subject": "WP_000611635.1", "identity": 96.923, "coverage": 98.48484848484848, "evalue": 1.16e-86, "bitscore": 258.0}], "name": "WP_000611635.1", "ipg": "18101290", "start": 167733, "end": 168612, "strand": 1, "sequence": null}, {"id": null, "hits": [{"query": "STS_E1-like", "subject": "WP_000627618.1", "identity": 94.104, "coverage": 99.77375565610859, "evalue": 0.0, "bitscore": 857.0}], "name": "WP_000627618.1", "ipg": "18101288", "start": 169535, "end": 170861, "strand": 1, "sequence": null}, {"id": null, "hits": [{"query": "STS_YcaO", "subject": "WP_000846700.1", "identity": 93.667, "coverage": 99.66777408637874, "evalue": 0.0, "bitscore": 568.0}], "name": "WP_000846700.1", "ipg": "18101289", "start": 168619, "end": 169549, "strand": 1, "sequence": null}], "clusters": [{"indices": [0, 2, 1], "subjects": [], "intermediate_genes": [], "score": 3.1683, "start": 167733, "end": 170861, "number": 1310}]}, {"accession": "JARDYN010000004.1", "subjects": [{"id": null, "hits": [{"query": "STS_Dehydrogenase", "subject": "MDE8518152.1", "identity": 96.923, "coverage": 98.48484848484848, "evalue": 1.16e-86, "bitscore": 258.0}], "name": "MDE8518152.1", "ipg": "18101290", "start": 167733, "end": 168612, "strand": 1, "sequence": null}, {"id": null, "hits": [{"query": "STS_E1-like", "subject": "MDE8518154.1", "identity": 94.104, "coverage": 99.77375565610859, "evalue": 0.0, "bitscore": 857.0}], "name": "MDE8518154.1", "ipg": "18101288", "start": 169535, "end": 170861, "strand": 1, "sequence": null}, {"id": null, "hits": [{"query": "STS_YcaO", "subject": "MDE8518153.1", "identity": 93.667, "coverage": 99.66777408637874, "evalue": 0.0, "bitscore": 568.0}], "name": "MDE8518153.1", "ipg": "18101289", "start": 168619, "end": 169549, "strand": 1, "sequence": null}], "clusters": []}]}, {"name": "Staphylococcus aureus", "strain": "DC53370", "scaffolds": [{"accession": "NZ_JARDYP010000004.1", "subjects": [{"id": null, "hits": [{"query": "STS_Dehydrogenase", "subject": "WP_000611635.1", "identity": 96.923, "coverage": 98.48484848484848, "evalue": 1.16e-86, "bitscore": 258.0}], "name": "WP_000611635.1", "ipg": "18101290", "start": 124346, "end": 125225, "strand": -1, "sequence": null}, {"id": null, "hits": [{"query": "STS_E1-like", "subject": "WP_000627618.1", "identity": 94.104, "coverage": 99.77375565610859, "evalue": 0.0, "bitscore": 857.0}], "name": "WP_000627618.1", "ipg": "18101288", "start": 122097, "end": 123423, "strand": -1, "sequence": null}, {"id": null, "hits": [{"query": "STS_YcaO", "subject": "WP_000846700.1", "identity": 93.667, "coverage": 99.66777408637874, "evalue": 0.0, "bitscore": 568.0}], "name": "WP_000846700.1", "ipg": "18101289", "start": 123409, "end": 124339, "strand": -1, "sequence": null}], "clusters": [{"indices": [1, 2, 0], "subjects": [], "intermediate_genes": [], "score": 3.1683, "start": 122097, "end": 125225, "number": 1312}]}, {"accession": "JARDYP010000004.1", "subjects": [{"id": null, "hits": [{"query": "STS_Dehydrogenase", "subject": "MDE8512415.1", "identity": 96.923, "coverage": 98.48484848484848, "evalue": 1.16e-86, "bitscore": 258.0}], "name": "MDE8512415.1", "ipg": "18101290", "start": 124346, "end": 125225, "strand": -1, "sequence": null}, {"id": null, "hits": [{"query": "STS_E1-like", "subject": "MDE8512413.1", "identity": 94.104, "coverage": 99.77375565610859, "evalue": 0.0, "bitscore": 857.0}], "name": "MDE8512413.1", "ipg": "18101288", "start": 122097, "end": 123423, "strand": -1, "sequence": null}, {"id": null, "hits": [{"query": "STS_YcaO", "subject": "MDE8512414.1", "identity": 93.667, "coverage": 99.66777408637874, "evalue": 0.0, "bitscore": 568.0}], "name": "MDE8512414.1", "ipg": "18101289", "start": 123409, "end": 124339, "strand": -1, "sequence": null}], "clusters": []}]}, {"name": "Staphylococcus aureus", "strain": "DC53328", "scaffolds": [{"accession": "NZ_JARDYQ010000001.1", "subjects": [{"id": null, "hits": [{"query": "STS_Dehydrogenase", "subject": "WP_000611635.1", "identity": 96.923, "coverage": 98.48484848484848, "evalue": 1.16e-86, "bitscore": 258.0}], "name": "WP_000611635.1", "ipg": "18101290", "start": 167506, "end": 168385, "strand": 1, "sequence": null}, {"id": null, "hits": [{"query": "STS_E1-like", "subject": "WP_000627618.1", "identity": 94.104, "coverage": 99.77375565610859, "evalue": 0.0, "bitscore": 857.0}], "name": "WP_000627618.1", "ipg": "18101288", "start": 169308, "end": 170634, "strand": 1, "sequence": null}, {"id": null, "hits": [{"query": "STS_YcaO", "subject": "WP_000846700.1", "identity": 93.667, "coverage": 99.66777408637874, "evalue": 0.0, "bitscore": 568.0}], "name": "WP_000846700.1", "ipg": "18101289", "start": 168392, "end": 169322, "strand": 1, "sequence": null}], "clusters": [{"indices": [0, 2, 1], "subjects": [], "intermediate_genes": [], "score": 3.1683, "start": 167506, "end": 170634, "number": 1314}]}, {"accession": "JARDYQ010000001.1", "subjects": [{"id": null, "hits": [{"query": "STS_Dehydrogenase", "subject": "MDE8532931.1", "identity": 96.923, "coverage": 98.48484848484848, "evalue": 1.16e-86, "bitscore": 258.0}], "name": "MDE8532931.1", "ipg": "18101290", "start": 167506, "end": 168385, "strand": 1, "sequence": null}, {"id": null, "hits": [{"query": "STS_E1-like", "subject": "MDE8532933.1", "identity": 94.104, "coverage": 99.77375565610859, "evalue": 0.0, "bitscore": 857.0}], "name": "MDE8532933.1", "ipg": "18101288", "start": 169308, "end": 170634, "strand": 1, "sequence": null}, {"id": null, "hits": [{"query": "STS_YcaO", "subject": "MDE8532932.1", "identity": 93.667, "coverage": 99.66777408637874, "evalue": 0.0, "bitscore": 568.0}], "name": "MDE8532932.1", "ipg": "18101289", "start": 168392, "end": 169322, "strand": 1, "sequence": null}], "clusters": []}]}, {"name": "Staphylococcus aureus", "strain": "DC53214", "scaffolds": [{"accession": "NZ_JARDYR010000004.1", "subjects": [{"id": null, "hits": [{"query": "STS_Dehydrogenase", "subject": "WP_000611635.1", "identity": 96.923, "coverage": 98.48484848484848, "evalue": 1.16e-86, "bitscore": 258.0}], "name": "WP_000611635.1", "ipg": "18101290", "start": 122470, "end": 123349, "strand": -1, "sequence": null}, {"id": null, "hits": [{"query": "STS_E1-like", "subject": "WP_000627618.1", "identity": 94.104, "coverage": 99.77375565610859, "evalue": 0.0, "bitscore": 857.0}], "name": "WP_000627618.1", "ipg": "18101288", "start": 120221, "end": 121547, "strand": -1, "sequence": null}, {"id": null, "hits": [{"query": "STS_YcaO", "subject": "WP_000846700.1", "identity": 93.667, "coverage": 99.66777408637874, "evalue": 0.0, "bitscore": 568.0}], "name": "WP_000846700.1", "ipg": "18101289", "start": 121533, "end": 122463, "strand": -1, "sequence": null}], "clusters": [{"indices": [1, 2, 0], "subjects": [], "intermediate_genes": [], "score": 3.1683, "start": 120221, "end": 123349, "number": 1316}]}, {"accession": "JARDYR010000004.1", "subjects": [{"id": null, "hits": [{"query": "STS_Dehydrogenase", "subject": "MDE8548181.1", "identity": 96.923, "coverage": 98.48484848484848, "evalue": 1.16e-86, "bitscore": 258.0}], "name": "MDE8548181.1", "ipg": "18101290", "start": 122470, "end": 123349, "strand": -1, "sequence": null}, {"id": null, "hits": [{"query": "STS_E1-like", "subject": "MDE8548179.1", "identity": 94.104, "coverage": 99.77375565610859, "evalue": 0.0, "bitscore": 857.0}], "name": "MDE8548179.1", "ipg": "18101288", "start": 120221, "end": 121547, "strand": -1, "sequence": null}, {"id": null, "hits": [{"query": "STS_YcaO", "subject": "MDE8548180.1", "identity": 93.667, "coverage": 99.66777408637874, "evalue": 0.0, "bitscore": 568.0}], "name": "MDE8548180.1", "ipg": "18101289", "start": 121533, "end": 122463, "strand": -1, "sequence": null}], "clusters": []}]}, {"name": "Staphylococcus aureus", "strain": "DC53309", "scaffolds": [{"accession": "NZ_JARDYT010000011.1", "subjects": [{"id": null, "hits": [{"query": "STS_Dehydrogenase", "subject": "WP_000611635.1", "identity": 96.923, "coverage": 98.48484848484848, "evalue": 1.16e-86, "bitscore": 258.0}], "name": "WP_000611635.1", "ipg": "18101290", "start": 365197, "end": 366076, "strand": 1, "sequence": null}, {"id": null, "hits": [{"query": "STS_E1-like", "subject": "WP_000627618.1", "identity": 94.104, "coverage": 99.77375565610859, "evalue": 0.0, "bitscore": 857.0}], "name": "WP_000627618.1", "ipg": "18101288", "start": 366999, "end": 368325, "strand": 1, "sequence": null}, {"id": null, "hits": [{"query": "STS_YcaO", "subject": "WP_000846700.1", "identity": 93.667, "coverage": 99.66777408637874, "evalue": 0.0, "bitscore": 568.0}], "name": "WP_000846700.1", "ipg": "18101289", "start": 366083, "end": 367013, "strand": 1, "sequence": null}], "clusters": [{"indices": [0, 2, 1], "subjects": [], "intermediate_genes": [], "score": 3.1683, "start": 365197, "end": 368325, "number": 1318}]}, {"accession": "JARDYT010000011.1", "subjects": [{"id": null, "hits": [{"query": "STS_Dehydrogenase", "subject": "MDE8537872.1", "identity": 96.923, "coverage": 98.48484848484848, "evalue": 1.16e-86, "bitscore": 258.0}], "name": "MDE8537872.1", "ipg": "18101290", "start": 365197, "end": 366076, "strand": 1, "sequence": null}, {"id": null, "hits": [{"query": "STS_E1-like", "subject": "MDE8537874.1", "identity": 94.104, "coverage": 99.77375565610859, "evalue": 0.0, "bitscore": 857.0}], "name": "MDE8537874.1", "ipg": "18101288", "start": 366999, "end": 368325, "strand": 1, "sequence": null}, {"id": null, "hits": [{"query": "STS_YcaO", "subject": "MDE8537873.1", "identity": 93.667, "coverage": 99.66777408637874, "evalue": 0.0, "bitscore": 568.0}], "name": "MDE8537873.1", "ipg": "18101289", "start": 366083, "end": 367013, "strand": 1, "sequence": null}], "clusters": []}]}, {"name": "Staphylococcus aureus", "strain": "DC53308", "scaffolds": [{"accession": "NZ_JARDYU010000004.1", "subjects": [{"id": null, "hits": [{"query": "STS_Dehydrogenase", "subject": "WP_000611635.1", "identity": 96.923, "coverage": 98.48484848484848, "evalue": 1.16e-86, "bitscore": 258.0}], "name": "WP_000611635.1", "ipg": "18101290", "start": 365193, "end": 366072, "strand": 1, "sequence": null}, {"id": null, "hits": [{"query": "STS_E1-like", "subject": "WP_000627618.1", "identity": 94.104, "coverage": 99.77375565610859, "evalue": 0.0, "bitscore": 857.0}], "name": "WP_000627618.1", "ipg": "18101288", "start": 366995, "end": 368321, "strand": 1, "sequence": null}, {"id": null, "hits": [{"query": "STS_YcaO", "subject": "WP_000846700.1", "identity": 93.667, "coverage": 99.66777408637874, "evalue": 0.0, "bitscore": 568.0}], "name": "WP_000846700.1", "ipg": "18101289", "start": 366079, "end": 367009, "strand": 1, "sequence": null}], "clusters": [{"indices": [0, 2, 1], "subjects": [], "intermediate_genes": [], "score": 3.1683, "start": 365193, "end": 368321, "number": 1320}]}, {"accession": "JARDYU010000004.1", "subjects": [{"id": null, "hits": [{"query": "STS_Dehydrogenase", "subject": "MDE8531631.1", "identity": 96.923, "coverage": 98.48484848484848, "evalue": 1.16e-86, "bitscore": 258.0}], "name": "MDE8531631.1", "ipg": "18101290", "start": 365193, "end": 366072, "strand": 1, "sequence": null}, {"id": null, "hits": [{"query": "STS_E1-like", "subject": "MDE8531633.1", "identity": 94.104, "coverage": 99.77375565610859, "evalue": 0.0, "bitscore": 857.0}], "name": "MDE8531633.1", "ipg": "18101288", "start": 366995, "end": 368321, "strand": 1, "sequence": null}, {"id": null, "hits": [{"query": "STS_YcaO", "subject": "MDE8531632.1", "identity": 93.667, "coverage": 99.66777408637874, "evalue": 0.0, "bitscore": 568.0}], "name": "MDE8531632.1", "ipg": "18101289", "start": 366079, "end": 367009, "strand": 1, "sequence": null}], "clusters": []}]}, {"name": "Staphylococcus aureus", "strain": "DC53212", "scaffolds": [{"accession": "NZ_JARDYV010000001.1", "subjects": [{"id": null, "hits": [{"query": "STS_Dehydrogenase", "subject": "WP_000611635.1", "identity": 96.923, "coverage": 98.48484848484848, "evalue": 1.16e-86, "bitscore": 258.0}], "name": "WP_000611635.1", "ipg": "18101290", "start": 365167, "end": 366046, "strand": 1, "sequence": null}, {"id": null, "hits": [{"query": "STS_E1-like", "subject": "WP_000627618.1", "identity": 94.104, "coverage": 99.77375565610859, "evalue": 0.0, "bitscore": 857.0}], "name": "WP_000627618.1", "ipg": "18101288", "start": 366969, "end": 368295, "strand": 1, "sequence": null}, {"id": null, "hits": [{"query": "STS_YcaO", "subject": "WP_000846700.1", "identity": 93.667, "coverage": 99.66777408637874, "evalue": 0.0, "bitscore": 568.0}], "name": "WP_000846700.1", "ipg": "18101289", "start": 366053, "end": 366983, "strand": 1, "sequence": null}], "clusters": [{"indices": [0, 2, 1], "subjects": [], "intermediate_genes": [], "score": 3.1683, "start": 365167, "end": 368295, "number": 1322}]}, {"accession": "JARDYV010000001.1", "subjects": [{"id": null, "hits": [{"query": "STS_Dehydrogenase", "subject": "MDE8544182.1", "identity": 96.923, "coverage": 98.48484848484848, "evalue": 1.16e-86, "bitscore": 258.0}], "name": "MDE8544182.1", "ipg": "18101290", "start": 365167, "end": 366046, "strand": 1, "sequence": null}, {"id": null, "hits": [{"query": "STS_E1-like", "subject": "MDE8544184.1", "identity": 94.104, "coverage": 99.77375565610859, "evalue": 0.0, "bitscore": 857.0}], "name": "MDE8544184.1", "ipg": "18101288", "start": 366969, "end": 368295, "strand": 1, "sequence": null}, {"id": null, "hits": [{"query": "STS_YcaO", "subject": "MDE8544183.1", "identity": 93.667, "coverage": 99.66777408637874, "evalue": 0.0, "bitscore": 568.0}], "name": "MDE8544183.1", "ipg": "18101289", "start": 366053, "end": 366983, "strand": 1, "sequence": null}], "clusters": []}]}, {"name": "Staphylococcus aureus", "strain": "DC53124", "scaffolds": [{"accession": "NZ_JARIGG010000004.1", "subjects": [{"id": null, "hits": [{"query": "STS_Dehydrogenase", "subject": "WP_000611635.1", "identity": 96.923, "coverage": 98.48484848484848, "evalue": 1.16e-86, "bitscore": 258.0}], "name": "WP_000611635.1", "ipg": "18101290", "start": 124361, "end": 125240, "strand": -1, "sequence": null}, {"id": null, "hits": [{"query": "STS_E1-like", "subject": "WP_000627618.1", "identity": 94.104, "coverage": 99.77375565610859, "evalue": 0.0, "bitscore": 857.0}], "name": "WP_000627618.1", "ipg": "18101288", "start": 122112, "end": 123438, "strand": -1, "sequence": null}, {"id": null, "hits": [{"query": "STS_YcaO", "subject": "WP_000846700.1", "identity": 93.667, "coverage": 99.66777408637874, "evalue": 0.0, "bitscore": 568.0}], "name": "WP_000846700.1", "ipg": "18101289", "start": 123424, "end": 124354, "strand": -1, "sequence": null}], "clusters": [{"indices": [1, 2, 0], "subjects": [], "intermediate_genes": [], "score": 3.1683, "start": 122112, "end": 125240, "number": 1324}]}, {"accession": "JARIGG010000004.1", "subjects": [{"id": null, "hits": [{"query": "STS_Dehydrogenase", "subject": "MDF3236592.1", "identity": 96.923, "coverage": 98.48484848484848, "evalue": 1.16e-86, "bitscore": 258.0}], "name": "MDF3236592.1", "ipg": "18101290", "start": 124361, "end": 125240, "strand": -1, "sequence": null}, {"id": null, "hits": [{"query": "STS_E1-like", "subject": "MDF3236590.1", "identity": 94.104, "coverage": 99.77375565610859, "evalue": 0.0, "bitscore": 857.0}], "name": "MDF3236590.1", "ipg": "18101288", "start": 122112, "end": 123438, "strand": -1, "sequence": null}, {"id": null, "hits": [{"query": "STS_YcaO", "subject": "MDF3236591.1", "identity": 93.667, "coverage": 99.66777408637874, "evalue": 0.0, "bitscore": 568.0}], "name": "MDF3236591.1", "ipg": "18101289", "start": 123424, "end": 124354, "strand": -1, "sequence": null}], "clusters": []}]}, {"name": "Staphylococcus aureus", "strain": "DC53082", "scaffolds": [{"accession": "NZ_JARIGH010000004.1", "subjects": [{"id": null, "hits": [{"query": "STS_Dehydrogenase", "subject": "WP_000611635.1", "identity": 96.923, "coverage": 98.48484848484848, "evalue": 1.16e-86, "bitscore": 258.0}], "name": "WP_000611635.1", "ipg": "18101290", "start": 124361, "end": 125240, "strand": -1, "sequence": null}, {"id": null, "hits": [{"query": "STS_E1-like", "subject": "WP_000627618.1", "identity": 94.104, "coverage": 99.77375565610859, "evalue": 0.0, "bitscore": 857.0}], "name": "WP_000627618.1", "ipg": "18101288", "start": 122112, "end": 123438, "strand": -1, "sequence": null}, {"id": null, "hits": [{"query": "STS_YcaO", "subject": "WP_000846700.1", "identity": 93.667, "coverage": 99.66777408637874, "evalue": 0.0, "bitscore": 568.0}], "name": "WP_000846700.1", "ipg": "18101289", "start": 123424, "end": 124354, "strand": -1, "sequence": null}], "clusters": [{"indices": [1, 2, 0], "subjects": [], "intermediate_genes": [], "score": 3.1683, "start": 122112, "end": 125240, "number": 1326}]}, {"accession": "JARIGH010000004.1", "subjects": [{"id": null, "hits": [{"query": "STS_Dehydrogenase", "subject": "MDF3138325.1", "identity": 96.923, "coverage": 98.48484848484848, "evalue": 1.16e-86, "bitscore": 258.0}], "name": "MDF3138325.1", "ipg": "18101290", "start": 124361, "end": 125240, "strand": -1, "sequence": null}, {"id": null, "hits": [{"query": "STS_E1-like", "subject": "MDF3138323.1", "identity": 94.104, "coverage": 99.77375565610859, "evalue": 0.0, "bitscore": 857.0}], "name": "MDF3138323.1", "ipg": "18101288", "start": 122112, "end": 123438, "strand": -1, "sequence": null}, {"id": null, "hits": [{"query": "STS_YcaO", "subject": "MDF3138324.1", "identity": 93.667, "coverage": 99.66777408637874, "evalue": 0.0, "bitscore": 568.0}], "name": "MDF3138324.1", "ipg": "18101289", "start": 123424, "end": 124354, "strand": -1, "sequence": null}], "clusters": []}]}, {"name": "Staphylococcus aureus", "strain": "DC53076", "scaffolds": [{"accession": "NZ_JARIGI010000001.1", "subjects": [{"id": null, "hits": [{"query": "STS_Dehydrogenase", "subject": "WP_000611635.1", "identity": 96.923, "coverage": 98.48484848484848, "evalue": 1.16e-86, "bitscore": 258.0}], "name": "WP_000611635.1", "ipg": "18101290", "start": 452688, "end": 453567, "strand": -1, "sequence": null}, {"id": null, "hits": [{"query": "STS_E1-like", "subject": "WP_000627618.1", "identity": 94.104, "coverage": 99.77375565610859, "evalue": 0.0, "bitscore": 857.0}], "name": "WP_000627618.1", "ipg": "18101288", "start": 450439, "end": 451765, "strand": -1, "sequence": null}, {"id": null, "hits": [{"query": "STS_YcaO", "subject": "WP_000846700.1", "identity": 93.667, "coverage": 99.66777408637874, "evalue": 0.0, "bitscore": 568.0}], "name": "WP_000846700.1", "ipg": "18101289", "start": 451751, "end": 452681, "strand": -1, "sequence": null}], "clusters": [{"indices": [1, 2, 0], "subjects": [], "intermediate_genes": [], "score": 3.1683, "start": 450439, "end": 453567, "number": 1328}]}, {"accession": "JARIGI010000001.1", "subjects": [{"id": null, "hits": [{"query": "STS_Dehydrogenase", "subject": "MDF3203838.1", "identity": 96.923, "coverage": 98.48484848484848, "evalue": 1.16e-86, "bitscore": 258.0}], "name": "MDF3203838.1", "ipg": "18101290", "start": 452688, "end": 453567, "strand": -1, "sequence": null}, {"id": null, "hits": [{"query": "STS_E1-like", "subject": "MDF3203836.1", "identity": 94.104, "coverage": 99.77375565610859, "evalue": 0.0, "bitscore": 857.0}], "name": "MDF3203836.1", "ipg": "18101288", "start": 450439, "end": 451765, "strand": -1, "sequence": null}, {"id": null, "hits": [{"query": "STS_YcaO", "subject": "MDF3203837.1", "identity": 93.667, "coverage": 99.66777408637874, "evalue": 0.0, "bitscore": 568.0}], "name": "MDF3203837.1", "ipg": "18101289", "start": 451751, "end": 452681, "strand": -1, "sequence": null}], "clusters": []}]}, {"name": "Staphylococcus aureus", "strain": "DC53074", "scaffolds": [{"accession": "NZ_JARIGJ010000004.1", "subjects": [{"id": null, "hits": [{"query": "STS_Dehydrogenase", "subject": "WP_000611635.1", "identity": 96.923, "coverage": 98.48484848484848, "evalue": 1.16e-86, "bitscore": 258.0}], "name": "WP_000611635.1", "ipg": "18101290", "start": 167057, "end": 167936, "strand": 1, "sequence": null}, {"id": null, "hits": [{"query": "STS_E1-like", "subject": "WP_000627618.1", "identity": 94.104, "coverage": 99.77375565610859, "evalue": 0.0, "bitscore": 857.0}], "name": "WP_000627618.1", "ipg": "18101288", "start": 168859, "end": 170185, "strand": 1, "sequence": null}, {"id": null, "hits": [{"query": "STS_YcaO", "subject": "WP_000846700.1", "identity": 93.667, "coverage": 99.66777408637874, "evalue": 0.0, "bitscore": 568.0}], "name": "WP_000846700.1", "ipg": "18101289", "start": 167943, "end": 168873, "strand": 1, "sequence": null}], "clusters": [{"indices": [0, 2, 1], "subjects": [], "intermediate_genes": [], "score": 3.1683, "start": 167057, "end": 170185, "number": 1330}]}, {"accession": "JARIGJ010000004.1", "subjects": [{"id": null, "hits": [{"query": "STS_Dehydrogenase", "subject": "MDF3158704.1", "identity": 96.923, "coverage": 98.48484848484848, "evalue": 1.16e-86, "bitscore": 258.0}], "name": "MDF3158704.1", "ipg": "18101290", "start": 167057, "end": 167936, "strand": 1, "sequence": null}, {"id": null, "hits": [{"query": "STS_E1-like", "subject": "MDF3158706.1", "identity": 94.104, "coverage": 99.77375565610859, "evalue": 0.0, "bitscore": 857.0}], "name": "MDF3158706.1", "ipg": "18101288", "start": 168859, "end": 170185, "strand": 1, "sequence": null}, {"id": null, "hits": [{"query": "STS_YcaO", "subject": "MDF3158705.1", "identity": 93.667, "coverage": 99.66777408637874, "evalue": 0.0, "bitscore": 568.0}], "name": "MDF3158705.1", "ipg": "18101289", "start": 167943, "end": 168873, "strand": 1, "sequence": null}], "clusters": []}]}, {"name": "Staphylococcus aureus", "strain": "GE-MSSA34", "scaffolds": [{"accession": "NZ_JARYIA010000001.1", "subjects": [{"id": null, "hits": [{"query": "STS_Dehydrogenase", "subject": "WP_000611635.1", "identity": 96.923, "coverage": 98.48484848484848, "evalue": 1.16e-86, "bitscore": 258.0}], "name": "WP_000611635.1", "ipg": "18101290", "start": 1453452, "end": 1454331, "strand": -1, "sequence": null}, {"id": null, "hits": [{"query": "STS_E1-like", "subject": "WP_371092645.1", "identity": 92.857, "coverage": 85.52036199095022, "evalue": 0.0, "bitscore": 728.0}], "name": "WP_371092645.1", "ipg": "891352429", "start": 1451203, "end": 1452340, "strand": -1, "sequence": null}, {"id": null, "hits": [{"query": "STS_YcaO", "subject": "WP_000846700.1", "identity": 93.667, "coverage": 99.66777408637874, "evalue": 0.0, "bitscore": 568.0}], "name": "WP_000846700.1", "ipg": "18101289", "start": 1452515, "end": 1453445, "strand": -1, "sequence": null}], "clusters": [{"indices": [1, 2, 0], "subjects": [], "intermediate_genes": [], "score": 3.1554, "start": 1451203, "end": 1454331, "number": 1332}]}, {"accession": "JARYIA010000001.1", "subjects": [{"id": null, "hits": [{"query": "STS_Dehydrogenase", "subject": "MEZ1347866.1", "identity": 96.923, "coverage": 98.48484848484848, "evalue": 1.16e-86, "bitscore": 258.0}], "name": "MEZ1347866.1", "ipg": "18101290", "start": 1453452, "end": 1454331, "strand": -1, "sequence": null}, {"id": null, "hits": [{"query": "STS_E1-like", "subject": "MEZ1347864.1", "identity": 92.857, "coverage": 85.52036199095022, "evalue": 0.0, "bitscore": 728.0}], "name": "MEZ1347864.1", "ipg": "891352429", "start": 1451203, "end": 1452340, "strand": -1, "sequence": null}, {"id": null, "hits": [{"query": "STS_YcaO", "subject": "MEZ1347865.1", "identity": 93.667, "coverage": 99.66777408637874, "evalue": 0.0, "bitscore": 568.0}], "name": "MEZ1347865.1", "ipg": "18101289", "start": 1452515, "end": 1453445, "strand": -1, "sequence": null}], "clusters": []}]}, {"name": "Staphylococcus aureus", "strain": "8pSAt0LS", "scaffolds": [{"accession": "NZ_JARZEZ010000001.1", "subjects": [{"id": null, "hits": [{"query": "STS_Dehydrogenase", "subject": "WP_000611635.1", "identity": 96.923, "coverage": 98.48484848484848, "evalue": 1.16e-86, "bitscore": 258.0}], "name": "WP_000611635.1", "ipg": "18101290", "start": 365148, "end": 366027, "strand": 1, "sequence": null}, {"id": null, "hits": [{"query": "STS_E1-like", "subject": "WP_000627618.1", "identity": 94.104, "coverage": 99.77375565610859, "evalue": 0.0, "bitscore": 857.0}], "name": "WP_000627618.1", "ipg": "18101288", "start": 366950, "end": 368276, "strand": 1, "sequence": null}, {"id": null, "hits": [{"query": "STS_YcaO", "subject": "WP_000846700.1", "identity": 93.667, "coverage": 99.66777408637874, "evalue": 0.0, "bitscore": 568.0}], "name": "WP_000846700.1", "ipg": "18101289", "start": 366034, "end": 366964, "strand": 1, "sequence": null}], "clusters": [{"indices": [0, 2, 1], "subjects": [], "intermediate_genes": [], "score": 3.1683, "start": 365148, "end": 368276, "number": 1334}]}, {"accession": "JARZEZ010000001.1", "subjects": [{"id": null, "hits": [{"query": "STS_Dehydrogenase", "subject": "MDI0218587.1", "identity": 96.923, "coverage": 98.48484848484848, "evalue": 1.16e-86, "bitscore": 258.0}], "name": "MDI0218587.1", "ipg": "18101290", "start": 365148, "end": 366027, "strand": 1, "sequence": null}, {"id": null, "hits": [{"query": "STS_E1-like", "subject": "MDI0218589.1", "identity": 94.104, "coverage": 99.77375565610859, "evalue": 0.0, "bitscore": 857.0}], "name": "MDI0218589.1", "ipg": "18101288", "start": 366950, "end": 368276, "strand": 1, "sequence": null}, {"id": null, "hits": [{"query": "STS_YcaO", "subject": "MDI0218588.1", "identity": 93.667, "coverage": 99.66777408637874, "evalue": 0.0, "bitscore": 568.0}], "name": "MDI0218588.1", "ipg": "18101289", "start": 366034, "end": 366964, "strand": 1, "sequence": null}], "clusters": []}]}, {"name": "Staphylococcus aureus", "strain": "5pSAt0LS", "scaffolds": [{"accession": "NZ_JARZFE010000003.1", "subjects": [{"id": null, "hits": [{"query": "STS_Dehydrogenase", "subject": "WP_000611635.1", "identity": 96.923, "coverage": 98.48484848484848, "evalue": 1.16e-86, "bitscore": 258.0}], "name": "WP_000611635.1", "ipg": "18101290", "start": 166362, "end": 167241, "strand": 1, "sequence": null}, {"id": null, "hits": [{"query": "STS_E1-like", "subject": "WP_000627618.1", "identity": 94.104, "coverage": 99.77375565610859, "evalue": 0.0, "bitscore": 857.0}], "name": "WP_000627618.1", "ipg": "18101288", "start": 168164, "end": 169490, "strand": 1, "sequence": null}, {"id": null, "hits": [{"query": "STS_YcaO", "subject": "WP_000846700.1", "identity": 93.667, "coverage": 99.66777408637874, "evalue": 0.0, "bitscore": 568.0}], "name": "WP_000846700.1", "ipg": "18101289", "start": 167248, "end": 168178, "strand": 1, "sequence": null}], "clusters": [{"indices": [0, 2, 1], "subjects": [], "intermediate_genes": [], "score": 3.1683, "start": 166362, "end": 169490, "number": 1336}]}, {"accession": "JARZFE010000003.1", "subjects": [{"id": null, "hits": [{"query": "STS_Dehydrogenase", "subject": "MDI0216742.1", "identity": 96.923, "coverage": 98.48484848484848, "evalue": 1.16e-86, "bitscore": 258.0}], "name": "MDI0216742.1", "ipg": "18101290", "start": 166362, "end": 167241, "strand": 1, "sequence": null}, {"id": null, "hits": [{"query": "STS_E1-like", "subject": "MDI0216744.1", "identity": 94.104, "coverage": 99.77375565610859, "evalue": 0.0, "bitscore": 857.0}], "name": "MDI0216744.1", "ipg": "18101288", "start": 168164, "end": 169490, "strand": 1, "sequence": null}, {"id": null, "hits": [{"query": "STS_YcaO", "subject": "MDI0216743.1", "identity": 93.667, "coverage": 99.66777408637874, "evalue": 0.0, "bitscore": 568.0}], "name": "MDI0216743.1", "ipg": "18101289", "start": 167248, "end": 168178, "strand": 1, "sequence": null}], "clusters": []}]}, {"name": "Staphylococcus aureus", "strain": "14pSAt1S", "scaffolds": [{"accession": "NZ_JARZFP010000002.1", "subjects": [{"id": null, "hits": [{"query": "STS_Dehydrogenase", "subject": "WP_000611635.1", "identity": 96.923, "coverage": 98.48484848484848, "evalue": 1.16e-86, "bitscore": 258.0}], "name": "WP_000611635.1", "ipg": "18101290", "start": 132131, "end": 133010, "strand": 1, "sequence": null}, {"id": null, "hits": [{"query": "STS_E1-like", "subject": "WP_000627618.1", "identity": 94.104, "coverage": 99.77375565610859, "evalue": 0.0, "bitscore": 857.0}], "name": "WP_000627618.1", "ipg": "18101288", "start": 133933, "end": 135259, "strand": 1, "sequence": null}, {"id": null, "hits": [{"query": "STS_YcaO", "subject": "WP_000846700.1", "identity": 93.667, "coverage": 99.66777408637874, "evalue": 0.0, "bitscore": 568.0}], "name": "WP_000846700.1", "ipg": "18101289", "start": 133017, "end": 133947, "strand": 1, "sequence": null}], "clusters": [{"indices": [0, 2, 1], "subjects": [], "intermediate_genes": [], "score": 3.1683, "start": 132131, "end": 135259, "number": 1338}]}, {"accession": "JARZFP010000002.1", "subjects": [{"id": null, "hits": [{"query": "STS_Dehydrogenase", "subject": "MDI0367168.1", "identity": 96.923, "coverage": 98.48484848484848, "evalue": 1.16e-86, "bitscore": 258.0}], "name": "MDI0367168.1", "ipg": "18101290", "start": 132131, "end": 133010, "strand": 1, "sequence": null}, {"id": null, "hits": [{"query": "STS_E1-like", "subject": "MDI0367170.1", "identity": 94.104, "coverage": 99.77375565610859, "evalue": 0.0, "bitscore": 857.0}], "name": "MDI0367170.1", "ipg": "18101288", "start": 133933, "end": 135259, "strand": 1, "sequence": null}, {"id": null, "hits": [{"query": "STS_YcaO", "subject": "MDI0367169.1", "identity": 93.667, "coverage": 99.66777408637874, "evalue": 0.0, "bitscore": 568.0}], "name": "MDI0367169.1", "ipg": "18101289", "start": 133017, "end": 133947, "strand": 1, "sequence": null}], "clusters": []}]}, {"name": "Staphylococcus aureus", "strain": "14pSAt0LS", "scaffolds": [{"accession": "NZ_JARZFQ010000001.1", "subjects": [{"id": null, "hits": [{"query": "STS_Dehydrogenase", "subject": "WP_000611635.1", "identity": 96.923, "coverage": 98.48484848484848, "evalue": 1.16e-86, "bitscore": 258.0}], "name": "WP_000611635.1", "ipg": "18101290", "start": 681253, "end": 682132, "strand": -1, "sequence": null}, {"id": null, "hits": [{"query": "STS_E1-like", "subject": "WP_000627618.1", "identity": 94.104, "coverage": 99.77375565610859, "evalue": 0.0, "bitscore": 857.0}], "name": "WP_000627618.1", "ipg": "18101288", "start": 679004, "end": 680330, "strand": -1, "sequence": null}, {"id": null, "hits": [{"query": "STS_YcaO", "subject": "WP_000846700.1", "identity": 93.667, "coverage": 99.66777408637874, "evalue": 0.0, "bitscore": 568.0}], "name": "WP_000846700.1", "ipg": "18101289", "start": 680316, "end": 681246, "strand": -1, "sequence": null}], "clusters": [{"indices": [1, 2, 0], "subjects": [], "intermediate_genes": [], "score": 3.1683, "start": 679004, "end": 682132, "number": 1340}]}, {"accession": "JARZFQ010000001.1", "subjects": [{"id": null, "hits": [{"query": "STS_Dehydrogenase", "subject": "MDI0372178.1", "identity": 96.923, "coverage": 98.48484848484848, "evalue": 1.16e-86, "bitscore": 258.0}], "name": "MDI0372178.1", "ipg": "18101290", "start": 681253, "end": 682132, "strand": -1, "sequence": null}, {"id": null, "hits": [{"query": "STS_E1-like", "subject": "MDI0372176.1", "identity": 94.104, "coverage": 99.77375565610859, "evalue": 0.0, "bitscore": 857.0}], "name": "MDI0372176.1", "ipg": "18101288", "start": 679004, "end": 680330, "strand": -1, "sequence": null}, {"id": null, "hits": [{"query": "STS_YcaO", "subject": "MDI0372177.1", "identity": 93.667, "coverage": 99.66777408637874, "evalue": 0.0, "bitscore": 568.0}], "name": "MDI0372177.1", "ipg": "18101289", "start": 680316, "end": 681246, "strand": -1, "sequence": null}], "clusters": []}]}, {"name": "Staphylococcus aureus", "strain": "12pSAt0LS", "scaffolds": [{"accession": "NZ_JARZFR010000001.1", "subjects": [{"id": null, "hits": [{"query": "STS_Dehydrogenase", "subject": "WP_000611635.1", "identity": 96.923, "coverage": 98.48484848484848, "evalue": 1.16e-86, "bitscore": 258.0}], "name": "WP_000611635.1", "ipg": "18101290", "start": 132157, "end": 133036, "strand": 1, "sequence": null}, {"id": null, "hits": [{"query": "STS_E1-like", "subject": "WP_000627618.1", "identity": 94.104, "coverage": 99.77375565610859, "evalue": 0.0, "bitscore": 857.0}], "name": "WP_000627618.1", "ipg": "18101288", "start": 133959, "end": 135285, "strand": 1, "sequence": null}, {"id": null, "hits": [{"query": "STS_YcaO", "subject": "WP_281229349.1", "identity": 93.333, "coverage": 99.66777408637874, "evalue": 0.0, "bitscore": 563.0}], "name": "WP_281229349.1", "ipg": "651085543", "start": 133043, "end": 133973, "strand": 1, "sequence": null}], "clusters": [{"indices": [0, 2, 1], "subjects": [], "intermediate_genes": [], "score": 3.1678, "start": 132157, "end": 135285, "number": 1342}]}, {"accession": "JARZFR010000001.1", "subjects": [{"id": null, "hits": [{"query": "STS_Dehydrogenase", "subject": "MDI0369131.1", "identity": 96.923, "coverage": 98.48484848484848, "evalue": 1.16e-86, "bitscore": 258.0}], "name": "MDI0369131.1", "ipg": "18101290", "start": 132157, "end": 133036, "strand": 1, "sequence": null}, {"id": null, "hits": [{"query": "STS_E1-like", "subject": "MDI0369133.1", "identity": 94.104, "coverage": 99.77375565610859, "evalue": 0.0, "bitscore": 857.0}], "name": "MDI0369133.1", "ipg": "18101288", "start": 133959, "end": 135285, "strand": 1, "sequence": null}, {"id": null, "hits": [{"query": "STS_YcaO", "subject": "MDI0369132.1", "identity": 93.333, "coverage": 99.66777408637874, "evalue": 0.0, "bitscore": 563.0}], "name": "MDI0369132.1", "ipg": "651085543", "start": 133043, "end": 133973, "strand": 1, "sequence": null}], "clusters": []}]}, {"name": "Staphylococcus aureus", "strain": "JP21", "scaffolds": [{"accession": "NZ_JASGBC010000005.1", "subjects": [{"id": null, "hits": [{"query": "STS_Dehydrogenase", "subject": "WP_000611635.1", "identity": 96.923, "coverage": 98.48484848484848, "evalue": 1.16e-86, "bitscore": 258.0}], "name": "WP_000611635.1", "ipg": "18101290", "start": 124123, "end": 125002, "strand": -1, "sequence": null}, {"id": null, "hits": [{"query": "STS_E1-like", "subject": "WP_000627618.1", "identity": 94.104, "coverage": 99.77375565610859, "evalue": 0.0, "bitscore": 857.0}], "name": "WP_000627618.1", "ipg": "18101288", "start": 121874, "end": 123200, "strand": -1, "sequence": null}, {"id": null, "hits": [{"query": "STS_YcaO", "subject": "WP_000846700.1", "identity": 93.667, "coverage": 99.66777408637874, "evalue": 0.0, "bitscore": 568.0}], "name": "WP_000846700.1", "ipg": "18101289", "start": 123186, "end": 124116, "strand": -1, "sequence": null}], "clusters": [{"indices": [1, 2, 0], "subjects": [], "intermediate_genes": [], "score": 3.1683, "start": 121874, "end": 125002, "number": 1344}]}]}, {"name": "Staphylococcus aureus", "strain": "MR273", "scaffolds": [{"accession": "NZ_JASGBD010000014.1", "subjects": [{"id": null, "hits": [{"query": "STS_Dehydrogenase", "subject": "WP_000611635.1", "identity": 96.923, "coverage": 98.48484848484848, "evalue": 1.16e-86, "bitscore": 258.0}], "name": "WP_000611635.1", "ipg": "18101290", "start": 24407, "end": 25286, "strand": -1, "sequence": null}, {"id": null, "hits": [{"query": "STS_E1-like", "subject": "WP_000627618.1", "identity": 94.104, "coverage": 99.77375565610859, "evalue": 0.0, "bitscore": 857.0}], "name": "WP_000627618.1", "ipg": "18101288", "start": 22158, "end": 23484, "strand": -1, "sequence": null}, {"id": null, "hits": [{"query": "STS_YcaO", "subject": "WP_000846700.1", "identity": 93.667, "coverage": 99.66777408637874, "evalue": 0.0, "bitscore": 568.0}], "name": "WP_000846700.1", "ipg": "18101289", "start": 23470, "end": 24400, "strand": -1, "sequence": null}], "clusters": [{"indices": [1, 2, 0], "subjects": [], "intermediate_genes": [], "score": 3.1683, "start": 22158, "end": 25286, "number": 1345}]}]}, {"name": "Staphylococcus aureus", "strain": "17PX_2_179", "scaffolds": [{"accession": "NZ_JAURVG010000004.1", "subjects": [{"id": null, "hits": [{"query": "STS_Dehydrogenase", "subject": "WP_000611635.1", "identity": 96.923, "coverage": 98.48484848484848, "evalue": 1.16e-86, "bitscore": 258.0}], "name": "WP_000611635.1", "ipg": "18101290", "start": 180147, "end": 181026, "strand": 1, "sequence": null}, {"id": null, "hits": [{"query": "STS_E1-like", "subject": "WP_000627618.1", "identity": 94.104, "coverage": 99.77375565610859, "evalue": 0.0, "bitscore": 857.0}], "name": "WP_000627618.1", "ipg": "18101288", "start": 181949, "end": 183275, "strand": 1, "sequence": null}, {"id": null, "hits": [{"query": "STS_YcaO", "subject": "WP_000846700.1", "identity": 93.667, "coverage": 99.66777408637874, "evalue": 0.0, "bitscore": 568.0}], "name": "WP_000846700.1", "ipg": "18101289", "start": 181033, "end": 181963, "strand": 1, "sequence": null}], "clusters": [{"indices": [0, 2, 1], "subjects": [], "intermediate_genes": [], "score": 3.1683, "start": 180147, "end": 183275, "number": 1346}]}, {"accession": "JAURVG010000004.1", "subjects": [{"id": null, "hits": [{"query": "STS_Dehydrogenase", "subject": "MDO8258382.1", "identity": 96.923, "coverage": 98.48484848484848, "evalue": 1.16e-86, "bitscore": 258.0}], "name": "MDO8258382.1", "ipg": "18101290", "start": 180147, "end": 181026, "strand": 1, "sequence": null}, {"id": null, "hits": [{"query": "STS_E1-like", "subject": "MDO8258384.1", "identity": 94.104, "coverage": 99.77375565610859, "evalue": 0.0, "bitscore": 857.0}], "name": "MDO8258384.1", "ipg": "18101288", "start": 181949, "end": 183275, "strand": 1, "sequence": null}, {"id": null, "hits": [{"query": "STS_YcaO", "subject": "MDO8258383.1", "identity": 93.667, "coverage": 99.66777408637874, "evalue": 0.0, "bitscore": 568.0}], "name": "MDO8258383.1", "ipg": "18101289", "start": 181033, "end": 181963, "strand": 1, "sequence": null}], "clusters": []}]}, {"name": "Staphylococcus aureus", "strain": "IPLA19", "scaffolds": [{"accession": "NZ_JAVRXV010000004.1", "subjects": [{"id": null, "hits": [{"query": "STS_Dehydrogenase", "subject": "WP_000611635.1", "identity": 96.923, "coverage": 98.48484848484848, "evalue": 1.16e-86, "bitscore": 258.0}], "name": "WP_000611635.1", "ipg": "18101290", "start": 218613, "end": 219492, "strand": 1, "sequence": null}, {"id": null, "hits": [{"query": "STS_E1-like", "subject": "WP_000627619.1", "identity": 93.878, "coverage": 99.77375565610859, "evalue": 0.0, "bitscore": 854.0}], "name": "WP_000627619.1", "ipg": "5013234", "start": 220415, "end": 221741, "strand": 1, "sequence": null}, {"id": null, "hits": [{"query": "STS_YcaO", "subject": "WP_001064651.1", "identity": 92.513, "coverage": 62.12624584717608, "evalue": 2.98e-124, "bitscore": 357.0}], "name": "WP_001064651.1", "ipg": "5012430", "start": 219865, "end": 220429, "strand": 1, "sequence": null}], "clusters": [{"indices": [0, 2, 1], "subjects": [], "intermediate_genes": [], "score": 3.1469, "start": 218613, "end": 221741, "number": 1348}]}]}, {"name": "Staphylococcus aureus", "strain": "TNUPT04IMKU", "scaffolds": [{"accession": "NZ_JAYJLR010000001.1", "subjects": [{"id": null, "hits": [{"query": "STS_Dehydrogenase", "subject": "WP_000611635.1", "identity": 96.923, "coverage": 98.48484848484848, "evalue": 1.16e-86, "bitscore": 258.0}], "name": "WP_000611635.1", "ipg": "18101290", "start": 114280, "end": 115159, "strand": -1, "sequence": null}, {"id": null, "hits": [{"query": "STS_E1-like", "subject": "WP_000627618.1", "identity": 94.104, "coverage": 99.77375565610859, "evalue": 0.0, "bitscore": 857.0}], "name": "WP_000627618.1", "ipg": "18101288", "start": 112031, "end": 113357, "strand": -1, "sequence": null}, {"id": null, "hits": [{"query": "STS_YcaO", "subject": "WP_000846700.1", "identity": 93.667, "coverage": 99.66777408637874, "evalue": 0.0, "bitscore": 568.0}], "name": "WP_000846700.1", "ipg": "18101289", "start": 113343, "end": 114273, "strand": -1, "sequence": null}], "clusters": [{"indices": [1, 2, 0], "subjects": [], "intermediate_genes": [], "score": 3.1683, "start": 112031, "end": 115159, "number": 1349}]}]}, {"name": "Staphylococcus aureus", "strain": "A23_2165", "scaffolds": [{"accession": "NZ_JAZGPH010000001.1", "subjects": [{"id": null, "hits": [{"query": "STS_Dehydrogenase", "subject": "WP_000611635.1", "identity": 96.923, "coverage": 98.48484848484848, "evalue": 1.16e-86, "bitscore": 258.0}], "name": "WP_000611635.1", "ipg": "18101290", "start": 544518, "end": 545397, "strand": -1, "sequence": null}, {"id": null, "hits": [{"query": "STS_E1-like", "subject": "WP_000627617.1", "identity": 94.104, "coverage": 99.77375565610859, "evalue": 0.0, "bitscore": 860.0}], "name": "WP_000627617.1", "ipg": "33371076", "start": 542269, "end": 543595, "strand": -1, "sequence": null}, {"id": null, "hits": [{"query": "STS_YcaO", "subject": "WP_000846702.1", "identity": 92.667, "coverage": 99.66777408637874, "evalue": 0.0, "bitscore": 563.0}], "name": "WP_000846702.1", "ipg": "20687855", "start": 543581, "end": 544511, "strand": -1, "sequence": null}], "clusters": [{"indices": [1, 2, 0], "subjects": [], "intermediate_genes": [], "score": 3.1681, "start": 542269, "end": 545397, "number": 1350}]}, {"accession": "JAZGPH010000001.1", "subjects": [{"id": null, "hits": [{"query": "STS_Dehydrogenase", "subject": "MEE6377680.1", "identity": 96.923, "coverage": 98.48484848484848, "evalue": 1.16e-86, "bitscore": 258.0}], "name": "MEE6377680.1", "ipg": "18101290", "start": 544518, "end": 545397, "strand": -1, "sequence": null}, {"id": null, "hits": [{"query": "STS_E1-like", "subject": "MEE6377678.1", "identity": 94.104, "coverage": 99.77375565610859, "evalue": 0.0, "bitscore": 860.0}], "name": "MEE6377678.1", "ipg": "33371076", "start": 542269, "end": 543595, "strand": -1, "sequence": null}, {"id": null, "hits": [{"query": "STS_YcaO", "subject": "MEE6377679.1", "identity": 92.667, "coverage": 99.66777408637874, "evalue": 0.0, "bitscore": 563.0}], "name": "MEE6377679.1", "ipg": "20687855", "start": 543581, "end": 544511, "strand": -1, "sequence": null}], "clusters": []}]}, {"name": "Staphylococcus aureus", "strain": "W116727", "scaffolds": [{"accession": "NZ_JAZGRG010000005.1", "subjects": [{"id": null, "hits": [{"query": "STS_Dehydrogenase", "subject": "WP_000611635.1", "identity": 96.923, "coverage": 98.48484848484848, "evalue": 1.16e-86, "bitscore": 258.0}], "name": "WP_000611635.1", "ipg": "18101290", "start": 124072, "end": 124951, "strand": -1, "sequence": null}, {"id": null, "hits": [{"query": "STS_E1-like", "subject": "WP_000627618.1", "identity": 94.104, "coverage": 99.77375565610859, "evalue": 0.0, "bitscore": 857.0}], "name": "WP_000627618.1", "ipg": "18101288", "start": 121823, "end": 123149, "strand": -1, "sequence": null}, {"id": null, "hits": [{"query": "STS_YcaO", "subject": "WP_000846700.1", "identity": 93.667, "coverage": 99.66777408637874, "evalue": 0.0, "bitscore": 568.0}], "name": "WP_000846700.1", "ipg": "18101289", "start": 123135, "end": 124065, "strand": -1, "sequence": null}], "clusters": [{"indices": [1, 2, 0], "subjects": [], "intermediate_genes": [], "score": 3.1683, "start": 121823, "end": 124951, "number": 1352}]}, {"accession": "JAZGRG010000005.1", "subjects": [{"id": null, "hits": [{"query": "STS_Dehydrogenase", "subject": "MFF6460817.1", "identity": 96.923, "coverage": 98.48484848484848, "evalue": 1.16e-86, "bitscore": 258.0}], "name": "MFF6460817.1", "ipg": "18101290", "start": 124072, "end": 124951, "strand": -1, "sequence": null}, {"id": null, "hits": [{"query": "STS_E1-like", "subject": "MFF6460815.1", "identity": 94.104, "coverage": 99.77375565610859, "evalue": 0.0, "bitscore": 857.0}], "name": "MFF6460815.1", "ipg": "18101288", "start": 121823, "end": 123149, "strand": -1, "sequence": null}, {"id": null, "hits": [{"query": "STS_YcaO", "subject": "MFF6460816.1", "identity": 93.667, "coverage": 99.66777408637874, "evalue": 0.0, "bitscore": 568.0}], "name": "MFF6460816.1", "ipg": "18101289", "start": 123135, "end": 124065, "strand": -1, "sequence": null}], "clusters": []}]}, {"name": "Staphylococcus aureus", "strain": "057446_SL045", "scaffolds": [{"accession": "NZ_JBBNCT010000004.1", "subjects": [{"id": null, "hits": [{"query": "STS_Dehydrogenase", "subject": "WP_000611635.1", "identity": 96.923, "coverage": 98.48484848484848, "evalue": 1.16e-86, "bitscore": 258.0}], "name": "WP_000611635.1", "ipg": "18101290", "start": 125159, "end": 126038, "strand": -1, "sequence": null}, {"id": null, "hits": [{"query": "STS_E1-like", "subject": "WP_000627618.1", "identity": 94.104, "coverage": 99.77375565610859, "evalue": 0.0, "bitscore": 857.0}], "name": "WP_000627618.1", "ipg": "18101288", "start": 122910, "end": 124236, "strand": -1, "sequence": null}, {"id": null, "hits": [{"query": "STS_YcaO", "subject": "WP_000846700.1", "identity": 93.667, "coverage": 99.66777408637874, "evalue": 0.0, "bitscore": 568.0}], "name": "WP_000846700.1", "ipg": "18101289", "start": 124222, "end": 125152, "strand": -1, "sequence": null}], "clusters": [{"indices": [1, 2, 0], "subjects": [], "intermediate_genes": [], "score": 3.1683, "start": 122910, "end": 126038, "number": 1354}]}]}, {"name": "Staphylococcus aureus", "strain": "TN_UPT02I_MKU", "scaffolds": [{"accession": "NZ_JBDKWI010000001.1", "subjects": [{"id": null, "hits": [{"query": "STS_Dehydrogenase", "subject": "WP_000611635.1", "identity": 96.923, "coverage": 98.48484848484848, "evalue": 1.16e-86, "bitscore": 258.0}], "name": "WP_000611635.1", "ipg": "18101290", "start": 114280, "end": 115159, "strand": -1, "sequence": null}, {"id": null, "hits": [{"query": "STS_E1-like", "subject": "WP_000627618.1", "identity": 94.104, "coverage": 99.77375565610859, "evalue": 0.0, "bitscore": 857.0}], "name": "WP_000627618.1", "ipg": "18101288", "start": 112031, "end": 113357, "strand": -1, "sequence": null}, {"id": null, "hits": [{"query": "STS_YcaO", "subject": "WP_000846700.1", "identity": 93.667, "coverage": 99.66777408637874, "evalue": 0.0, "bitscore": 568.0}], "name": "WP_000846700.1", "ipg": "18101289", "start": 113343, "end": 114273, "strand": -1, "sequence": null}], "clusters": [{"indices": [1, 2, 0], "subjects": [], "intermediate_genes": [], "score": 3.1683, "start": 112031, "end": 115159, "number": 1355}]}, {"accession": "JBDKWI010000001.1", "subjects": [{"id": null, "hits": [{"query": "STS_Dehydrogenase", "subject": "MEN6666133.1", "identity": 96.923, "coverage": 98.48484848484848, "evalue": 1.16e-86, "bitscore": 258.0}], "name": "MEN6666133.1", "ipg": "18101290", "start": 114280, "end": 115159, "strand": -1, "sequence": null}, {"id": null, "hits": [{"query": "STS_E1-like", "subject": "MEN6666131.1", "identity": 94.104, "coverage": 99.77375565610859, "evalue": 0.0, "bitscore": 857.0}], "name": "MEN6666131.1", "ipg": "18101288", "start": 112031, "end": 113357, "strand": -1, "sequence": null}, {"id": null, "hits": [{"query": "STS_YcaO", "subject": "MEN6666132.1", "identity": 93.667, "coverage": 99.66777408637874, "evalue": 0.0, "bitscore": 568.0}], "name": "MEN6666132.1", "ipg": "18101289", "start": 113343, "end": 114273, "strand": -1, "sequence": null}], "clusters": []}]}, {"name": "Staphylococcus aureus", "strain": "TN_UPT03I_MKU", "scaffolds": [{"accession": "NZ_JBEAMF010000007.1", "subjects": [{"id": null, "hits": [{"query": "STS_Dehydrogenase", "subject": "WP_000611635.1", "identity": 96.923, "coverage": 98.48484848484848, "evalue": 1.16e-86, "bitscore": 258.0}], "name": "WP_000611635.1", "ipg": "18101290", "start": 24572, "end": 25451, "strand": -1, "sequence": null}, {"id": null, "hits": [{"query": "STS_E1-like", "subject": "WP_000627618.1", "identity": 94.104, "coverage": 99.77375565610859, "evalue": 0.0, "bitscore": 857.0}], "name": "WP_000627618.1", "ipg": "18101288", "start": 22323, "end": 23649, "strand": -1, "sequence": null}, {"id": null, "hits": [{"query": "STS_YcaO", "subject": "WP_000846700.1", "identity": 93.667, "coverage": 99.66777408637874, "evalue": 0.0, "bitscore": 568.0}], "name": "WP_000846700.1", "ipg": "18101289", "start": 23635, "end": 24565, "strand": -1, "sequence": null}], "clusters": [{"indices": [1, 2, 0], "subjects": [], "intermediate_genes": [], "score": 3.1683, "start": 22323, "end": 25451, "number": 1357}]}, {"accession": "JBEAMF010000007.1", "subjects": [{"id": null, "hits": [{"query": "STS_Dehydrogenase", "subject": "MEP9833927.1", "identity": 96.923, "coverage": 98.48484848484848, "evalue": 1.16e-86, "bitscore": 258.0}], "name": "MEP9833927.1", "ipg": "18101290", "start": 24572, "end": 25451, "strand": -1, "sequence": null}, {"id": null, "hits": [{"query": "STS_E1-like", "subject": "MEP9833925.1", "identity": 94.104, "coverage": 99.77375565610859, "evalue": 0.0, "bitscore": 857.0}], "name": "MEP9833925.1", "ipg": "18101288", "start": 22323, "end": 23649, "strand": -1, "sequence": null}, {"id": null, "hits": [{"query": "STS_YcaO", "subject": "MEP9833926.1", "identity": 93.667, "coverage": 99.66777408637874, "evalue": 0.0, "bitscore": 568.0}], "name": "MEP9833926.1", "ipg": "18101289", "start": 23635, "end": 24565, "strand": -1, "sequence": null}], "clusters": []}]}, {"name": "Staphylococcus aureus", "strain": "TN_UPT05I_MKU", "scaffolds": [{"accession": "NZ_JBEAMG010000002.1", "subjects": [{"id": null, "hits": [{"query": "STS_Dehydrogenase", "subject": "WP_000611635.1", "identity": 96.923, "coverage": 98.48484848484848, "evalue": 1.16e-86, "bitscore": 258.0}], "name": "WP_000611635.1", "ipg": "18101290", "start": 166510, "end": 167389, "strand": 1, "sequence": null}, {"id": null, "hits": [{"query": "STS_E1-like", "subject": "WP_000627618.1", "identity": 94.104, "coverage": 99.77375565610859, "evalue": 0.0, "bitscore": 857.0}], "name": "WP_000627618.1", "ipg": "18101288", "start": 168312, "end": 169638, "strand": 1, "sequence": null}, {"id": null, "hits": [{"query": "STS_YcaO", "subject": "WP_000846700.1", "identity": 93.667, "coverage": 99.66777408637874, "evalue": 0.0, "bitscore": 568.0}], "name": "WP_000846700.1", "ipg": "18101289", "start": 167396, "end": 168326, "strand": 1, "sequence": null}], "clusters": [{"indices": [0, 2, 1], "subjects": [], "intermediate_genes": [], "score": 3.1683, "start": 166510, "end": 169638, "number": 1359}]}, {"accession": "JBEAMG010000002.1", "subjects": [{"id": null, "hits": [{"query": "STS_Dehydrogenase", "subject": "MEP9825672.1", "identity": 96.923, "coverage": 98.48484848484848, "evalue": 1.16e-86, "bitscore": 258.0}], "name": "MEP9825672.1", "ipg": "18101290", "start": 166510, "end": 167389, "strand": 1, "sequence": null}, {"id": null, "hits": [{"query": "STS_E1-like", "subject": "MEP9825674.1", "identity": 94.104, "coverage": 99.77375565610859, "evalue": 0.0, "bitscore": 857.0}], "name": "MEP9825674.1", "ipg": "18101288", "start": 168312, "end": 169638, "strand": 1, "sequence": null}, {"id": null, "hits": [{"query": "STS_YcaO", "subject": "MEP9825673.1", "identity": 93.667, "coverage": 99.66777408637874, "evalue": 0.0, "bitscore": 568.0}], "name": "MEP9825673.1", "ipg": "18101289", "start": 167396, "end": 168326, "strand": 1, "sequence": null}], "clusters": []}]}, {"name": "Staphylococcus aureus", "strain": "SA004", "scaffolds": [{"accession": "NZ_JBEWAU010000007.1", "subjects": [{"id": null, "hits": [{"query": "STS_Dehydrogenase", "subject": "WP_000611635.1", "identity": 96.923, "coverage": 98.48484848484848, "evalue": 1.16e-86, "bitscore": 258.0}], "name": "WP_000611635.1", "ipg": "18101290", "start": 114222, "end": 115101, "strand": -1, "sequence": null}, {"id": null, "hits": [{"query": "STS_E1-like", "subject": "WP_353977073.1", "identity": 94.104, "coverage": 99.77375565610859, "evalue": 0.0, "bitscore": 857.0}], "name": "WP_353977073.1", "ipg": "597627789", "start": 111973, "end": 113299, "strand": -1, "sequence": null}, {"id": null, "hits": [{"query": "STS_YcaO", "subject": "WP_000846700.1", "identity": 93.667, "coverage": 99.66777408637874, "evalue": 0.0, "bitscore": 568.0}], "name": "WP_000846700.1", "ipg": "18101289", "start": 113285, "end": 114215, "strand": -1, "sequence": null}], "clusters": [{"indices": [1, 2, 0], "subjects": [], "intermediate_genes": [], "score": 3.1683, "start": 111973, "end": 115101, "number": 1361}]}, {"accession": "JBEWAU010000007.1", "subjects": [{"id": null, "hits": [{"query": "STS_Dehydrogenase", "subject": "MET1467963.1", "identity": 96.923, "coverage": 98.48484848484848, "evalue": 1.16e-86, "bitscore": 258.0}], "name": "MET1467963.1", "ipg": "18101290", "start": 114222, "end": 115101, "strand": -1, "sequence": null}, {"id": null, "hits": [{"query": "STS_E1-like", "subject": "MET1467961.1", "identity": 94.104, "coverage": 99.77375565610859, "evalue": 0.0, "bitscore": 857.0}], "name": "MET1467961.1", "ipg": "597627789", "start": 111973, "end": 113299, "strand": -1, "sequence": null}, {"id": null, "hits": [{"query": "STS_YcaO", "subject": "MET1467962.1", "identity": 93.667, "coverage": 99.66777408637874, "evalue": 0.0, "bitscore": 568.0}], "name": "MET1467962.1", "ipg": "18101289", "start": 113285, "end": 114215, "strand": -1, "sequence": null}], "clusters": []}]}, {"name": "Staphylococcus aureus", "strain": "254-1", "scaffolds": [{"accession": "NZ_JBFSZM010000001.1", "subjects": [{"id": null, "hits": [{"query": "STS_Dehydrogenase", "subject": "WP_000611635.1", "identity": 96.923, "coverage": 98.48484848484848, "evalue": 1.16e-86, "bitscore": 258.0}], "name": "WP_000611635.1", "ipg": "18101290", "start": 2550042, "end": 2550921, "strand": 1, "sequence": null}, {"id": null, "hits": [{"query": "STS_E1-like", "subject": "WP_000627618.1", "identity": 94.104, "coverage": 99.77375565610859, "evalue": 0.0, "bitscore": 857.0}], "name": "WP_000627618.1", "ipg": "18101288", "start": 2551844, "end": 2553170, "strand": 1, "sequence": null}, {"id": null, "hits": [{"query": "STS_YcaO", "subject": "WP_000846700.1", "identity": 93.667, "coverage": 99.66777408637874, "evalue": 0.0, "bitscore": 568.0}], "name": "WP_000846700.1", "ipg": "18101289", "start": 2550928, "end": 2551858, "strand": 1, "sequence": null}], "clusters": [{"indices": [0, 2, 1], "subjects": [], "intermediate_genes": [], "score": 3.1683, "start": 2550042, "end": 2553170, "number": 1363}]}, {"accession": "JBFSZM010000001.1", "subjects": [{"id": null, "hits": [{"query": "STS_Dehydrogenase", "subject": "MEX6395241.1", "identity": 96.923, "coverage": 98.48484848484848, "evalue": 1.16e-86, "bitscore": 258.0}], "name": "MEX6395241.1", "ipg": "18101290", "start": 2550042, "end": 2550921, "strand": 1, "sequence": null}, {"id": null, "hits": [{"query": "STS_E1-like", "subject": "MEX6395243.1", "identity": 94.104, "coverage": 99.77375565610859, "evalue": 0.0, "bitscore": 857.0}], "name": "MEX6395243.1", "ipg": "18101288", "start": 2551844, "end": 2553170, "strand": 1, "sequence": null}, {"id": null, "hits": [{"query": "STS_YcaO", "subject": "MEX6395242.1", "identity": 93.667, "coverage": 99.66777408637874, "evalue": 0.0, "bitscore": 568.0}], "name": "MEX6395242.1", "ipg": "18101289", "start": 2550928, "end": 2551858, "strand": 1, "sequence": null}], "clusters": []}]}, {"name": "Staphylococcus aureus", "strain": "YZUsta4", "scaffolds": [{"accession": "NZ_JBHERO010000001.1", "subjects": [{"id": null, "hits": [{"query": "STS_Dehydrogenase", "subject": "WP_000611635.1", "identity": 96.923, "coverage": 98.48484848484848, "evalue": 1.16e-86, "bitscore": 258.0}], "name": "WP_000611635.1", "ipg": "18101290", "start": 403526, "end": 404405, "strand": -1, "sequence": null}, {"id": null, "hits": [{"query": "STS_E1-like", "subject": "WP_000627618.1", "identity": 94.104, "coverage": 99.77375565610859, "evalue": 0.0, "bitscore": 857.0}], "name": "WP_000627618.1", "ipg": "18101288", "start": 401277, "end": 402603, "strand": -1, "sequence": null}, {"id": null, "hits": [{"query": "STS_YcaO", "subject": "WP_000846700.1", "identity": 93.667, "coverage": 99.66777408637874, "evalue": 0.0, "bitscore": 568.0}], "name": "WP_000846700.1", "ipg": "18101289", "start": 402589, "end": 403519, "strand": -1, "sequence": null}], "clusters": [{"indices": [1, 2, 0], "subjects": [], "intermediate_genes": [], "score": 3.1683, "start": 401277, "end": 404405, "number": 1365}]}, {"accession": "JBHERO010000001.1", "subjects": [{"id": null, "hits": [{"query": "STS_Dehydrogenase", "subject": "MFB2378016.1", "identity": 96.923, "coverage": 98.48484848484848, "evalue": 1.16e-86, "bitscore": 258.0}], "name": "MFB2378016.1", "ipg": "18101290", "start": 403526, "end": 404405, "strand": -1, "sequence": null}, {"id": null, "hits": [{"query": "STS_E1-like", "subject": "MFB2378014.1", "identity": 94.104, "coverage": 99.77375565610859, "evalue": 0.0, "bitscore": 857.0}], "name": "MFB2378014.1", "ipg": "18101288", "start": 401277, "end": 402603, "strand": -1, "sequence": null}, {"id": null, "hits": [{"query": "STS_YcaO", "subject": "MFB2378015.1", "identity": 93.667, "coverage": 99.66777408637874, "evalue": 0.0, "bitscore": 568.0}], "name": "MFB2378015.1", "ipg": "18101289", "start": 402589, "end": 403519, "strand": -1, "sequence": null}], "clusters": []}]}, {"name": "Staphylococcus aureus", "strain": "YZUsta7", "scaffolds": [{"accession": "NZ_JBHERR010000009.1", "subjects": [{"id": null, "hits": [{"query": "STS_Dehydrogenase", "subject": "WP_000611635.1", "identity": 96.923, "coverage": 98.48484848484848, "evalue": 1.16e-86, "bitscore": 258.0}], "name": "WP_000611635.1", "ipg": "18101290", "start": 124301, "end": 125180, "strand": -1, "sequence": null}, {"id": null, "hits": [{"query": "STS_E1-like", "subject": "WP_228480555.1", "identity": 93.779, "coverage": 98.19004524886877, "evalue": 0.0, "bitscore": 843.0}], "name": "WP_228480555.1", "ipg": "502563411", "start": 122052, "end": 123357, "strand": -1, "sequence": null}, {"id": null, "hits": [{"query": "STS_YcaO", "subject": "WP_000846700.1", "identity": 93.667, "coverage": 99.66777408637874, "evalue": 0.0, "bitscore": 568.0}], "name": "WP_000846700.1", "ipg": "18101289", "start": 123364, "end": 124294, "strand": -1, "sequence": null}], "clusters": [{"indices": [1, 2, 0], "subjects": [], "intermediate_genes": [], "score": 3.1669, "start": 122052, "end": 125180, "number": 1367}]}, {"accession": "JBHERR010000009.1", "subjects": [{"id": null, "hits": [{"query": "STS_Dehydrogenase", "subject": "MFB2366066.1", "identity": 96.923, "coverage": 98.48484848484848, "evalue": 1.16e-86, "bitscore": 258.0}], "name": "MFB2366066.1", "ipg": "18101290", "start": 124301, "end": 125180, "strand": -1, "sequence": null}, {"id": null, "hits": [{"query": "STS_E1-like", "subject": "MFB2366064.1", "identity": 94.104, "coverage": 99.77375565610859, "evalue": 0.0, "bitscore": 857.0}], "name": "MFB2366064.1", "ipg": "18101288", "start": 122052, "end": 123378, "strand": -1, "sequence": null}, {"id": null, "hits": [{"query": "STS_YcaO", "subject": "MFB2366065.1", "identity": 93.667, "coverage": 99.66777408637874, "evalue": 0.0, "bitscore": 568.0}], "name": "MFB2366065.1", "ipg": "18101289", "start": 123364, "end": 124294, "strand": -1, "sequence": null}], "clusters": [{"indices": [1, 2, 0], "subjects": [], "intermediate_genes": [], "score": 3.1683, "start": 122052, "end": 125180, "number": 1368}]}]}, {"name": "Staphylococcus aureus", "strain": "YZUsta26", "scaffolds": [{"accession": "NZ_JBHESJ010000001.1", "subjects": [{"id": null, "hits": [{"query": "STS_Dehydrogenase", "subject": "WP_000611635.1", "identity": 96.923, "coverage": 98.48484848484848, "evalue": 1.16e-86, "bitscore": 258.0}], "name": "WP_000611635.1", "ipg": "18101290", "start": 78432, "end": 79311, "strand": -1, "sequence": null}, {"id": null, "hits": [{"query": "STS_E1-like", "subject": "WP_000627618.1", "identity": 94.104, "coverage": 99.77375565610859, "evalue": 0.0, "bitscore": 857.0}], "name": "WP_000627618.1", "ipg": "18101288", "start": 76183, "end": 77509, "strand": -1, "sequence": null}, {"id": null, "hits": [{"query": "STS_YcaO", "subject": "WP_000846700.1", "identity": 93.667, "coverage": 99.66777408637874, "evalue": 0.0, "bitscore": 568.0}], "name": "WP_000846700.1", "ipg": "18101289", "start": 77495, "end": 78425, "strand": -1, "sequence": null}], "clusters": [{"indices": [1, 2, 0], "subjects": [], "intermediate_genes": [], "score": 3.1683, "start": 76183, "end": 79311, "number": 1369}]}, {"accession": "JBHESJ010000001.1", "subjects": [{"id": null, "hits": [{"query": "STS_Dehydrogenase", "subject": "MFB2279717.1", "identity": 96.923, "coverage": 98.48484848484848, "evalue": 1.16e-86, "bitscore": 258.0}], "name": "MFB2279717.1", "ipg": "18101290", "start": 78432, "end": 79311, "strand": -1, "sequence": null}, {"id": null, "hits": [{"query": "STS_E1-like", "subject": "MFB2279715.1", "identity": 94.104, "coverage": 99.77375565610859, "evalue": 0.0, "bitscore": 857.0}], "name": "MFB2279715.1", "ipg": "18101288", "start": 76183, "end": 77509, "strand": -1, "sequence": null}, {"id": null, "hits": [{"query": "STS_YcaO", "subject": "MFB2279716.1", "identity": 93.667, "coverage": 99.66777408637874, "evalue": 0.0, "bitscore": 568.0}], "name": "MFB2279716.1", "ipg": "18101289", "start": 77495, "end": 78425, "strand": -1, "sequence": null}], "clusters": []}]}, {"name": "Staphylococcus aureus", "strain": "YZUsta41", "scaffolds": [{"accession": "NZ_JBHESY010000009.1", "subjects": [{"id": null, "hits": [{"query": "STS_Dehydrogenase", "subject": "WP_000611635.1", "identity": 96.923, "coverage": 98.48484848484848, "evalue": 1.16e-86, "bitscore": 258.0}], "name": "WP_000611635.1", "ipg": "18101290", "start": 124243, "end": 125122, "strand": -1, "sequence": null}, {"id": null, "hits": [{"query": "STS_E1-like", "subject": "WP_000627618.1", "identity": 94.104, "coverage": 99.77375565610859, "evalue": 0.0, "bitscore": 857.0}], "name": "WP_000627618.1", "ipg": "18101288", "start": 121994, "end": 123320, "strand": -1, "sequence": null}, {"id": null, "hits": [{"query": "STS_YcaO", "subject": "WP_000846700.1", "identity": 93.667, "coverage": 99.66777408637874, "evalue": 0.0, "bitscore": 568.0}], "name": "WP_000846700.1", "ipg": "18101289", "start": 123306, "end": 124236, "strand": -1, "sequence": null}], "clusters": [{"indices": [1, 2, 0], "subjects": [], "intermediate_genes": [], "score": 3.1683, "start": 121994, "end": 125122, "number": 1371}]}, {"accession": "JBHESY010000009.1", "subjects": [{"id": null, "hits": [{"query": "STS_Dehydrogenase", "subject": "MFB2180696.1", "identity": 96.923, "coverage": 98.48484848484848, "evalue": 1.16e-86, "bitscore": 258.0}], "name": "MFB2180696.1", "ipg": "18101290", "start": 124243, "end": 125122, "strand": -1, "sequence": null}, {"id": null, "hits": [{"query": "STS_E1-like", "subject": "MFB2180694.1", "identity": 94.104, "coverage": 99.77375565610859, "evalue": 0.0, "bitscore": 857.0}], "name": "MFB2180694.1", "ipg": "18101288", "start": 121994, "end": 123320, "strand": -1, "sequence": null}, {"id": null, "hits": [{"query": "STS_YcaO", "subject": "MFB2180695.1", "identity": 93.667, "coverage": 99.66777408637874, "evalue": 0.0, "bitscore": 568.0}], "name": "MFB2180695.1", "ipg": "18101289", "start": 123306, "end": 124236, "strand": -1, "sequence": null}], "clusters": []}]}, {"name": "Staphylococcus aureus", "strain": "YZUsta47", "scaffolds": [{"accession": "NZ_JBHETE010000001.1", "subjects": [{"id": null, "hits": [{"query": "STS_Dehydrogenase", "subject": "WP_000611635.1", "identity": 96.923, "coverage": 98.48484848484848, "evalue": 1.16e-86, "bitscore": 258.0}], "name": "WP_000611635.1", "ipg": "18101290", "start": 310497, "end": 311376, "strand": 1, "sequence": null}, {"id": null, "hits": [{"query": "STS_E1-like", "subject": "WP_000627618.1", "identity": 94.104, "coverage": 99.77375565610859, "evalue": 0.0, "bitscore": 857.0}], "name": "WP_000627618.1", "ipg": "18101288", "start": 312299, "end": 313625, "strand": 1, "sequence": null}, {"id": null, "hits": [{"query": "STS_YcaO", "subject": "WP_000846700.1", "identity": 93.667, "coverage": 99.66777408637874, "evalue": 0.0, "bitscore": 568.0}], "name": "WP_000846700.1", "ipg": "18101289", "start": 311383, "end": 312313, "strand": 1, "sequence": null}], "clusters": [{"indices": [0, 2, 1], "subjects": [], "intermediate_genes": [], "score": 3.1683, "start": 310497, "end": 313625, "number": 1373}]}, {"accession": "JBHETE010000001.1", "subjects": [{"id": null, "hits": [{"query": "STS_Dehydrogenase", "subject": "MFB2232858.1", "identity": 96.923, "coverage": 98.48484848484848, "evalue": 1.16e-86, "bitscore": 258.0}], "name": "MFB2232858.1", "ipg": "18101290", "start": 310497, "end": 311376, "strand": 1, "sequence": null}, {"id": null, "hits": [{"query": "STS_E1-like", "subject": "MFB2232860.1", "identity": 94.104, "coverage": 99.77375565610859, "evalue": 0.0, "bitscore": 857.0}], "name": "MFB2232860.1", "ipg": "18101288", "start": 312299, "end": 313625, "strand": 1, "sequence": null}, {"id": null, "hits": [{"query": "STS_YcaO", "subject": "MFB2232859.1", "identity": 93.667, "coverage": 99.66777408637874, "evalue": 0.0, "bitscore": 568.0}], "name": "MFB2232859.1", "ipg": "18101289", "start": 311383, "end": 312313, "strand": 1, "sequence": null}], "clusters": []}]}, {"name": "Staphylococcus aureus", "strain": "YZUsta51", "scaffolds": [{"accession": "NZ_JBHETI010000008.1", "subjects": [{"id": null, "hits": [{"query": "STS_Dehydrogenase", "subject": "WP_000611635.1", "identity": 96.923, "coverage": 98.48484848484848, "evalue": 1.16e-86, "bitscore": 258.0}], "name": "WP_000611635.1", "ipg": "18101290", "start": 105133, "end": 106012, "strand": 1, "sequence": null}, {"id": null, "hits": [{"query": "STS_E1-like", "subject": "WP_000627618.1", "identity": 94.104, "coverage": 99.77375565610859, "evalue": 0.0, "bitscore": 857.0}], "name": "WP_000627618.1", "ipg": "18101288", "start": 106935, "end": 108261, "strand": 1, "sequence": null}, {"id": null, "hits": [{"query": "STS_YcaO", "subject": "WP_000846700.1", "identity": 93.667, "coverage": 99.66777408637874, "evalue": 0.0, "bitscore": 568.0}], "name": "WP_000846700.1", "ipg": "18101289", "start": 106019, "end": 106949, "strand": 1, "sequence": null}], "clusters": [{"indices": [0, 2, 1], "subjects": [], "intermediate_genes": [], "score": 3.1683, "start": 105133, "end": 108261, "number": 1375}]}, {"accession": "JBHETI010000008.1", "subjects": [{"id": null, "hits": [{"query": "STS_Dehydrogenase", "subject": "MFB2222613.1", "identity": 96.923, "coverage": 98.48484848484848, "evalue": 1.16e-86, "bitscore": 258.0}], "name": "MFB2222613.1", "ipg": "18101290", "start": 105133, "end": 106012, "strand": 1, "sequence": null}, {"id": null, "hits": [{"query": "STS_E1-like", "subject": "MFB2222615.1", "identity": 94.104, "coverage": 99.77375565610859, "evalue": 0.0, "bitscore": 857.0}], "name": "MFB2222615.1", "ipg": "18101288", "start": 106935, "end": 108261, "strand": 1, "sequence": null}, {"id": null, "hits": [{"query": "STS_YcaO", "subject": "MFB2222614.1", "identity": 93.667, "coverage": 99.66777408637874, "evalue": 0.0, "bitscore": 568.0}], "name": "MFB2222614.1", "ipg": "18101289", "start": 106019, "end": 106949, "strand": 1, "sequence": null}], "clusters": []}]}, {"name": "Staphylococcus aureus", "strain": "YZUsta53", "scaffolds": [{"accession": "NZ_JBHETK010000006.1", "subjects": [{"id": null, "hits": [{"query": "STS_Dehydrogenase", "subject": "WP_000611635.1", "identity": 96.923, "coverage": 98.48484848484848, "evalue": 1.16e-86, "bitscore": 258.0}], "name": "WP_000611635.1", "ipg": "18101290", "start": 122210, "end": 123089, "strand": -1, "sequence": null}, {"id": null, "hits": [{"query": "STS_E1-like", "subject": "WP_000627618.1", "identity": 94.104, "coverage": 99.77375565610859, "evalue": 0.0, "bitscore": 857.0}], "name": "WP_000627618.1", "ipg": "18101288", "start": 119961, "end": 121287, "strand": -1, "sequence": null}, {"id": null, "hits": [{"query": "STS_YcaO", "subject": "WP_000846700.1", "identity": 93.667, "coverage": 99.66777408637874, "evalue": 0.0, "bitscore": 568.0}], "name": "WP_000846700.1", "ipg": "18101289", "start": 121273, "end": 122203, "strand": -1, "sequence": null}], "clusters": [{"indices": [1, 2, 0], "subjects": [], "intermediate_genes": [], "score": 3.1683, "start": 119961, "end": 123089, "number": 1377}]}, {"accession": "JBHETK010000006.1", "subjects": [{"id": null, "hits": [{"query": "STS_Dehydrogenase", "subject": "MFB2267551.1", "identity": 96.923, "coverage": 98.48484848484848, "evalue": 1.16e-86, "bitscore": 258.0}], "name": "MFB2267551.1", "ipg": "18101290", "start": 122210, "end": 123089, "strand": -1, "sequence": null}, {"id": null, "hits": [{"query": "STS_E1-like", "subject": "MFB2267549.1", "identity": 94.104, "coverage": 99.77375565610859, "evalue": 0.0, "bitscore": 857.0}], "name": "MFB2267549.1", "ipg": "18101288", "start": 119961, "end": 121287, "strand": -1, "sequence": null}, {"id": null, "hits": [{"query": "STS_YcaO", "subject": "MFB2267550.1", "identity": 93.667, "coverage": 99.66777408637874, "evalue": 0.0, "bitscore": 568.0}], "name": "MFB2267550.1", "ipg": "18101289", "start": 121273, "end": 122203, "strand": -1, "sequence": null}], "clusters": []}]}, {"name": "Staphylococcus aureus", "strain": "YZUsta58", "scaffolds": [{"accession": "NZ_JBHETP010000009.1", "subjects": [{"id": null, "hits": [{"query": "STS_Dehydrogenase", "subject": "WP_000611635.1", "identity": 96.923, "coverage": 98.48484848484848, "evalue": 1.16e-86, "bitscore": 258.0}], "name": "WP_000611635.1", "ipg": "18101290", "start": 124301, "end": 125180, "strand": -1, "sequence": null}, {"id": null, "hits": [{"query": "STS_E1-like", "subject": "WP_000627618.1", "identity": 94.104, "coverage": 99.77375565610859, "evalue": 0.0, "bitscore": 857.0}], "name": "WP_000627618.1", "ipg": "18101288", "start": 122052, "end": 123378, "strand": -1, "sequence": null}, {"id": null, "hits": [{"query": "STS_YcaO", "subject": "WP_000846700.1", "identity": 93.667, "coverage": 99.66777408637874, "evalue": 0.0, "bitscore": 568.0}], "name": "WP_000846700.1", "ipg": "18101289", "start": 123364, "end": 124294, "strand": -1, "sequence": null}], "clusters": [{"indices": [1, 2, 0], "subjects": [], "intermediate_genes": [], "score": 3.1683, "start": 122052, "end": 125180, "number": 1379}]}, {"accession": "JBHETP010000009.1", "subjects": [{"id": null, "hits": [{"query": "STS_Dehydrogenase", "subject": "MFB2155749.1", "identity": 96.923, "coverage": 98.48484848484848, "evalue": 1.16e-86, "bitscore": 258.0}], "name": "MFB2155749.1", "ipg": "18101290", "start": 124301, "end": 125180, "strand": -1, "sequence": null}, {"id": null, "hits": [{"query": "STS_E1-like", "subject": "MFB2155747.1", "identity": 94.104, "coverage": 99.77375565610859, "evalue": 0.0, "bitscore": 857.0}], "name": "MFB2155747.1", "ipg": "18101288", "start": 122052, "end": 123378, "strand": -1, "sequence": null}, {"id": null, "hits": [{"query": "STS_YcaO", "subject": "MFB2155748.1", "identity": 93.667, "coverage": 99.66777408637874, "evalue": 0.0, "bitscore": 568.0}], "name": "MFB2155748.1", "ipg": "18101289", "start": 123364, "end": 124294, "strand": -1, "sequence": null}], "clusters": []}]}, {"name": "Staphylococcus aureus", "strain": "YZUsta67", "scaffolds": [{"accession": "NZ_JBHETY010000001.1", "subjects": [{"id": null, "hits": [{"query": "STS_Dehydrogenase", "subject": "WP_000611635.1", "identity": 96.923, "coverage": 98.48484848484848, "evalue": 1.16e-86, "bitscore": 258.0}], "name": "WP_000611635.1", "ipg": "18101290", "start": 406614, "end": 407493, "strand": 1, "sequence": null}, {"id": null, "hits": [{"query": "STS_E1-like", "subject": "WP_000627618.1", "identity": 94.104, "coverage": 99.77375565610859, "evalue": 0.0, "bitscore": 857.0}], "name": "WP_000627618.1", "ipg": "18101288", "start": 408416, "end": 409742, "strand": 1, "sequence": null}, {"id": null, "hits": [{"query": "STS_YcaO", "subject": "WP_000846700.1", "identity": 93.667, "coverage": 99.66777408637874, "evalue": 0.0, "bitscore": 568.0}], "name": "WP_000846700.1", "ipg": "18101289", "start": 407500, "end": 408430, "strand": 1, "sequence": null}], "clusters": [{"indices": [0, 2, 1], "subjects": [], "intermediate_genes": [], "score": 3.1683, "start": 406614, "end": 409742, "number": 1381}]}, {"accession": "JBHETY010000001.1", "subjects": [{"id": null, "hits": [{"query": "STS_Dehydrogenase", "subject": "MFB2056491.1", "identity": 96.923, "coverage": 98.48484848484848, "evalue": 1.16e-86, "bitscore": 258.0}], "name": "MFB2056491.1", "ipg": "18101290", "start": 406614, "end": 407493, "strand": 1, "sequence": null}, {"id": null, "hits": [{"query": "STS_E1-like", "subject": "MFB2056493.1", "identity": 94.104, "coverage": 99.77375565610859, "evalue": 0.0, "bitscore": 857.0}], "name": "MFB2056493.1", "ipg": "18101288", "start": 408416, "end": 409742, "strand": 1, "sequence": null}, {"id": null, "hits": [{"query": "STS_YcaO", "subject": "MFB2056492.1", "identity": 93.667, "coverage": 99.66777408637874, "evalue": 0.0, "bitscore": 568.0}], "name": "MFB2056492.1", "ipg": "18101289", "start": 407500, "end": 408430, "strand": 1, "sequence": null}], "clusters": []}]}, {"name": "Staphylococcus aureus", "strain": "YZUsta70", "scaffolds": [{"accession": "NZ_JBHEUB010000015.1", "subjects": [{"id": null, "hits": [{"query": "STS_Dehydrogenase", "subject": "WP_000611635.1", "identity": 96.923, "coverage": 98.48484848484848, "evalue": 1.16e-86, "bitscore": 258.0}], "name": "WP_000611635.1", "ipg": "18101290", "start": 122210, "end": 123089, "strand": -1, "sequence": null}, {"id": null, "hits": [{"query": "STS_E1-like", "subject": "WP_221611655.1", "identity": 93.878, "coverage": 99.77375565610859, "evalue": 0.0, "bitscore": 855.0}], "name": "WP_221611655.1", "ipg": "481039283", "start": 119961, "end": 121287, "strand": -1, "sequence": null}, {"id": null, "hits": [{"query": "STS_YcaO", "subject": "WP_000846700.1", "identity": 93.667, "coverage": 99.66777408637874, "evalue": 0.0, "bitscore": 568.0}], "name": "WP_000846700.1", "ipg": "18101289", "start": 121273, "end": 122203, "strand": -1, "sequence": null}], "clusters": [{"indices": [1, 2, 0], "subjects": [], "intermediate_genes": [], "score": 3.1681, "start": 119961, "end": 123089, "number": 1383}]}, {"accession": "JBHEUB010000015.1", "subjects": [{"id": null, "hits": [{"query": "STS_Dehydrogenase", "subject": "MFB2110966.1", "identity": 96.923, "coverage": 98.48484848484848, "evalue": 1.16e-86, "bitscore": 258.0}], "name": "MFB2110966.1", "ipg": "18101290", "start": 122210, "end": 123089, "strand": -1, "sequence": null}, {"id": null, "hits": [{"query": "STS_E1-like", "subject": "MFB2110964.1", "identity": 93.878, "coverage": 99.77375565610859, "evalue": 0.0, "bitscore": 855.0}], "name": "MFB2110964.1", "ipg": "481039283", "start": 119961, "end": 121287, "strand": -1, "sequence": null}, {"id": null, "hits": [{"query": "STS_YcaO", "subject": "MFB2110965.1", "identity": 93.667, "coverage": 99.66777408637874, "evalue": 0.0, "bitscore": 568.0}], "name": "MFB2110965.1", "ipg": "18101289", "start": 121273, "end": 122203, "strand": -1, "sequence": null}], "clusters": []}]}, {"name": "Staphylococcus aureus", "strain": "YZUsta91", "scaffolds": [{"accession": "NZ_JBHEUV010000001.1", "subjects": [{"id": null, "hits": [{"query": "STS_Dehydrogenase", "subject": "WP_000611635.1", "identity": 96.923, "coverage": 98.48484848484848, "evalue": 1.16e-86, "bitscore": 258.0}], "name": "WP_000611635.1", "ipg": "18101290", "start": 166181, "end": 167060, "strand": 1, "sequence": null}, {"id": null, "hits": [{"query": "STS_E1-like", "subject": "WP_221611655.1", "identity": 93.878, "coverage": 99.77375565610859, "evalue": 0.0, "bitscore": 855.0}], "name": "WP_221611655.1", "ipg": "481039283", "start": 167983, "end": 169309, "strand": 1, "sequence": null}, {"id": null, "hits": [{"query": "STS_YcaO", "subject": "WP_000846700.1", "identity": 93.667, "coverage": 99.66777408637874, "evalue": 0.0, "bitscore": 568.0}], "name": "WP_000846700.1", "ipg": "18101289", "start": 167067, "end": 167997, "strand": 1, "sequence": null}], "clusters": [{"indices": [0, 2, 1], "subjects": [], "intermediate_genes": [], "score": 3.1681, "start": 166181, "end": 169309, "number": 1385}]}, {"accession": "JBHEUV010000001.1", "subjects": [{"id": null, "hits": [{"query": "STS_Dehydrogenase", "subject": "MFB2012163.1", "identity": 96.923, "coverage": 98.48484848484848, "evalue": 1.16e-86, "bitscore": 258.0}], "name": "MFB2012163.1", "ipg": "18101290", "start": 166181, "end": 167060, "strand": 1, "sequence": null}, {"id": null, "hits": [{"query": "STS_E1-like", "subject": "MFB2012165.1", "identity": 93.878, "coverage": 99.77375565610859, "evalue": 0.0, "bitscore": 855.0}], "name": "MFB2012165.1", "ipg": "481039283", "start": 167983, "end": 169309, "strand": 1, "sequence": null}, {"id": null, "hits": [{"query": "STS_YcaO", "subject": "MFB2012164.1", "identity": 93.667, "coverage": 99.66777408637874, "evalue": 0.0, "bitscore": 568.0}], "name": "MFB2012164.1", "ipg": "18101289", "start": 167067, "end": 167997, "strand": 1, "sequence": null}], "clusters": []}]}, {"name": "Staphylococcus aureus", "strain": "C5896", "scaffolds": [{"accession": "NZ_JBHFAQ010000002.1", "subjects": [{"id": null, "hits": [{"query": "STS_Dehydrogenase", "subject": "WP_000611635.1", "identity": 96.923, "coverage": 98.48484848484848, "evalue": 1.16e-86, "bitscore": 258.0}], "name": "WP_000611635.1", "ipg": "18101290", "start": 138292, "end": 139171, "strand": -1, "sequence": null}, {"id": null, "hits": [{"query": "STS_E1-like", "subject": "WP_000627618.1", "identity": 94.104, "coverage": 99.77375565610859, "evalue": 0.0, "bitscore": 857.0}], "name": "WP_000627618.1", "ipg": "18101288", "start": 136043, "end": 137369, "strand": -1, "sequence": null}, {"id": null, "hits": [{"query": "STS_YcaO", "subject": "WP_000846700.1", "identity": 93.667, "coverage": 99.66777408637874, "evalue": 0.0, "bitscore": 568.0}], "name": "WP_000846700.1", "ipg": "18101289", "start": 137355, "end": 138285, "strand": -1, "sequence": null}], "clusters": [{"indices": [1, 2, 0], "subjects": [], "intermediate_genes": [], "score": 3.1683, "start": 136043, "end": 139171, "number": 1387}]}, {"accession": "JBHFAQ010000002.1", "subjects": [{"id": null, "hits": [{"query": "STS_Dehydrogenase", "subject": "MFB2485750.1", "identity": 96.923, "coverage": 98.48484848484848, "evalue": 1.16e-86, "bitscore": 258.0}], "name": "MFB2485750.1", "ipg": "18101290", "start": 138292, "end": 139171, "strand": -1, "sequence": null}, {"id": null, "hits": [{"query": "STS_E1-like", "subject": "MFB2485748.1", "identity": 94.104, "coverage": 99.77375565610859, "evalue": 0.0, "bitscore": 857.0}], "name": "MFB2485748.1", "ipg": "18101288", "start": 136043, "end": 137369, "strand": -1, "sequence": null}, {"id": null, "hits": [{"query": "STS_YcaO", "subject": "MFB2485749.1", "identity": 93.667, "coverage": 99.66777408637874, "evalue": 0.0, "bitscore": 568.0}], "name": "MFB2485749.1", "ipg": "18101289", "start": 137355, "end": 138285, "strand": -1, "sequence": null}], "clusters": []}]}, {"name": "Staphylococcus aureus", "strain": "C5973", "scaffolds": [{"accession": "NZ_JBHFCR010000001.1", "subjects": [{"id": null, "hits": [{"query": "STS_Dehydrogenase", "subject": "WP_000611635.1", "identity": 96.923, "coverage": 98.48484848484848, "evalue": 1.16e-86, "bitscore": 258.0}], "name": "WP_000611635.1", "ipg": "18101290", "start": 111187, "end": 112066, "strand": -1, "sequence": null}, {"id": null, "hits": [{"query": "STS_E1-like", "subject": "WP_000627618.1", "identity": 94.104, "coverage": 99.77375565610859, "evalue": 0.0, "bitscore": 857.0}], "name": "WP_000627618.1", "ipg": "18101288", "start": 108938, "end": 110264, "strand": -1, "sequence": null}, {"id": null, "hits": [{"query": "STS_YcaO", "subject": "WP_000846700.1", "identity": 93.667, "coverage": 99.66777408637874, "evalue": 0.0, "bitscore": 568.0}], "name": "WP_000846700.1", "ipg": "18101289", "start": 110250, "end": 111180, "strand": -1, "sequence": null}], "clusters": [{"indices": [1, 2, 0], "subjects": [], "intermediate_genes": [], "score": 3.1683, "start": 108938, "end": 112066, "number": 1389}]}, {"accession": "JBHFCR010000001.1", "subjects": [{"id": null, "hits": [{"query": "STS_Dehydrogenase", "subject": "MFB2306100.1", "identity": 96.923, "coverage": 98.48484848484848, "evalue": 1.16e-86, "bitscore": 258.0}], "name": "MFB2306100.1", "ipg": "18101290", "start": 111187, "end": 112066, "strand": -1, "sequence": null}, {"id": null, "hits": [{"query": "STS_E1-like", "subject": "MFB2306098.1", "identity": 94.104, "coverage": 99.77375565610859, "evalue": 0.0, "bitscore": 857.0}], "name": "MFB2306098.1", "ipg": "18101288", "start": 108938, "end": 110264, "strand": -1, "sequence": null}, {"id": null, "hits": [{"query": "STS_YcaO", "subject": "MFB2306099.1", "identity": 93.667, "coverage": 99.66777408637874, "evalue": 0.0, "bitscore": 568.0}], "name": "MFB2306099.1", "ipg": "18101289", "start": 110250, "end": 111180, "strand": -1, "sequence": null}], "clusters": []}]}, {"name": "Staphylococcus aureus", "strain": "M54.4", "scaffolds": [{"accession": "NZ_JBHOLS010000001.1", "subjects": [{"id": null, "hits": [{"query": "STS_Dehydrogenase", "subject": "WP_000611635.1", "identity": 96.923, "coverage": 98.48484848484848, "evalue": 1.16e-86, "bitscore": 258.0}], "name": "WP_000611635.1", "ipg": "18101290", "start": 1460518, "end": 1461397, "strand": -1, "sequence": null}, {"id": null, "hits": [{"query": "STS_E1-like", "subject": "WP_000627618.1", "identity": 94.104, "coverage": 99.77375565610859, "evalue": 0.0, "bitscore": 857.0}], "name": "WP_000627618.1", "ipg": "18101288", "start": 1458269, "end": 1459595, "strand": -1, "sequence": null}, {"id": null, "hits": [{"query": "STS_YcaO", "subject": "WP_000846700.1", "identity": 93.667, "coverage": 99.66777408637874, "evalue": 0.0, "bitscore": 568.0}], "name": "WP_000846700.1", "ipg": "18101289", "start": 1459581, "end": 1460511, "strand": -1, "sequence": null}], "clusters": [{"indices": [1, 2, 0], "subjects": [], "intermediate_genes": [], "score": 3.1683, "start": 1458269, "end": 1461397, "number": 1391}]}, {"accession": "JBHOLS010000001.1", "subjects": [{"id": null, "hits": [{"query": "STS_Dehydrogenase", "subject": "MFC2178882.1", "identity": 96.923, "coverage": 98.48484848484848, "evalue": 1.16e-86, "bitscore": 258.0}], "name": "MFC2178882.1", "ipg": "18101290", "start": 1460518, "end": 1461397, "strand": -1, "sequence": null}, {"id": null, "hits": [{"query": "STS_E1-like", "subject": "MFC2178880.1", "identity": 94.104, "coverage": 99.77375565610859, "evalue": 0.0, "bitscore": 857.0}], "name": "MFC2178880.1", "ipg": "18101288", "start": 1458269, "end": 1459595, "strand": -1, "sequence": null}, {"id": null, "hits": [{"query": "STS_YcaO", "subject": "MFC2178881.1", "identity": 93.667, "coverage": 99.66777408637874, "evalue": 0.0, "bitscore": 568.0}], "name": "MFC2178881.1", "ipg": "18101289", "start": 1459581, "end": 1460511, "strand": -1, "sequence": null}], "clusters": []}]}, {"name": "Staphylococcus aureus", "strain": "S17", "scaffolds": [{"accession": "NZ_JBJGAI010000006.1", "subjects": [{"id": null, "hits": [{"query": "STS_Dehydrogenase", "subject": "WP_000611635.1", "identity": 96.923, "coverage": 98.48484848484848, "evalue": 1.16e-86, "bitscore": 258.0}], "name": "WP_000611635.1", "ipg": "18101290", "start": 131868, "end": 132747, "strand": 1, "sequence": null}, {"id": null, "hits": [{"query": "STS_E1-like", "subject": "WP_000627618.1", "identity": 94.104, "coverage": 99.77375565610859, "evalue": 0.0, "bitscore": 857.0}], "name": "WP_000627618.1", "ipg": "18101288", "start": 133670, "end": 134996, "strand": 1, "sequence": null}, {"id": null, "hits": [{"query": "STS_YcaO", "subject": "WP_000846700.1", "identity": 93.667, "coverage": 99.66777408637874, "evalue": 0.0, "bitscore": 568.0}], "name": "WP_000846700.1", "ipg": "18101289", "start": 132754, "end": 133684, "strand": 1, "sequence": null}], "clusters": [{"indices": [0, 2, 1], "subjects": [], "intermediate_genes": [], "score": 3.1683, "start": 131868, "end": 134996, "number": 1393}]}, {"accession": "JBJGAI010000006.1", "subjects": [{"id": null, "hits": [{"query": "STS_Dehydrogenase", "subject": "MFK5701247.1", "identity": 96.923, "coverage": 98.48484848484848, "evalue": 1.16e-86, "bitscore": 258.0}], "name": "MFK5701247.1", "ipg": "18101290", "start": 131868, "end": 132747, "strand": 1, "sequence": null}, {"id": null, "hits": [{"query": "STS_E1-like", "subject": "MFK5701249.1", "identity": 94.104, "coverage": 99.77375565610859, "evalue": 0.0, "bitscore": 857.0}], "name": "MFK5701249.1", "ipg": "18101288", "start": 133670, "end": 134996, "strand": 1, "sequence": null}, {"id": null, "hits": [{"query": "STS_YcaO", "subject": "MFK5701248.1", "identity": 93.667, "coverage": 99.66777408637874, "evalue": 0.0, "bitscore": 568.0}], "name": "MFK5701248.1", "ipg": "18101289", "start": 132754, "end": 133684, "strand": 1, "sequence": null}], "clusters": []}]}, {"name": "Staphylococcus aureus", "strain": "75", "scaffolds": [{"accession": "NZ_JZIO01000002.1", "subjects": [{"id": null, "hits": [{"query": "STS_Dehydrogenase", "subject": "WP_000611635.1", "identity": 96.923, "coverage": 98.48484848484848, "evalue": 1.16e-86, "bitscore": 258.0}], "name": "WP_000611635.1", "ipg": "18101290", "start": 191694, "end": 192573, "strand": 1, "sequence": null}, {"id": null, "hits": [{"query": "STS_E1-like", "subject": "WP_045180830.1", "identity": 94.104, "coverage": 99.77375565610859, "evalue": 0.0, "bitscore": 857.0}], "name": "WP_045180830.1", "ipg": "78555230", "start": 193496, "end": 194822, "strand": 1, "sequence": null}, {"id": null, "hits": [{"query": "STS_YcaO", "subject": "WP_045180826.1", "identity": 93.333, "coverage": 99.66777408637874, "evalue": 0.0, "bitscore": 567.0}], "name": "WP_045180826.1", "ipg": "78555228", "start": 192580, "end": 193510, "strand": 1, "sequence": null}], "clusters": [{"indices": [0, 2, 1], "subjects": [], "intermediate_genes": [], "score": 3.1682, "start": 191694, "end": 194822, "number": 1395}]}]}, {"name": "Staphylococcus aureus", "strain": "112", "scaffolds": [{"accession": "NZ_JZIQ01000002.1", "subjects": [{"id": null, "hits": [{"query": "STS_Dehydrogenase", "subject": "WP_000611635.1", "identity": 96.923, "coverage": 98.48484848484848, "evalue": 1.16e-86, "bitscore": 258.0}], "name": "WP_000611635.1", "ipg": "18101290", "start": 26091, "end": 26970, "strand": 1, "sequence": null}, {"id": null, "hits": [{"query": "STS_E1-like", "subject": "WP_045180830.1", "identity": 94.104, "coverage": 99.77375565610859, "evalue": 0.0, "bitscore": 857.0}], "name": "WP_045180830.1", "ipg": "78555230", "start": 27893, "end": 29219, "strand": 1, "sequence": null}, {"id": null, "hits": [{"query": "STS_YcaO", "subject": "WP_045180826.1", "identity": 93.333, "coverage": 99.66777408637874, "evalue": 0.0, "bitscore": 567.0}], "name": "WP_045180826.1", "ipg": "78555228", "start": 26977, "end": 27907, "strand": 1, "sequence": null}], "clusters": [{"indices": [0, 2, 1], "subjects": [], "intermediate_genes": [], "score": 3.1682, "start": 26091, "end": 29219, "number": 1396}]}]}, {"name": "Staphylococcus aureus", "strain": "VB44746", "scaffolds": [{"accession": "NZ_MLQF01000001.1", "subjects": [{"id": null, "hits": [{"query": "STS_Dehydrogenase", "subject": "WP_000611635.1", "identity": 96.923, "coverage": 98.48484848484848, "evalue": 1.16e-86, "bitscore": 258.0}], "name": "WP_000611635.1", "ipg": "18101290", "start": 25302, "end": 26181, "strand": -1, "sequence": null}, {"id": null, "hits": [{"query": "STS_E1-like", "subject": "WP_071008743.1", "identity": 94.104, "coverage": 99.77375565610859, "evalue": 0.0, "bitscore": 857.0}], "name": "WP_071008743.1", "ipg": "125707608", "start": 23053, "end": 24379, "strand": -1, "sequence": null}, {"id": null, "hits": [{"query": "STS_YcaO", "subject": "WP_070002364.1", "identity": 93.0, "coverage": 99.66777408637874, "evalue": 0.0, "bitscore": 563.0}], "name": "WP_070002364.1", "ipg": "119321007", "start": 24365, "end": 25295, "strand": -1, "sequence": null}], "clusters": [{"indices": [1, 2, 0], "subjects": [], "intermediate_genes": [], "score": 3.1678, "start": 23053, "end": 26181, "number": 1397}]}, {"accession": "MLQF01000001.1", "subjects": [{"id": null, "hits": [{"query": "STS_Dehydrogenase", "subject": "OHW12823.1", "identity": 96.923, "coverage": 98.48484848484848, "evalue": 1.16e-86, "bitscore": 258.0}], "name": "OHW12823.1", "ipg": "18101290", "start": 25302, "end": 26181, "strand": -1, "sequence": null}, {"id": null, "hits": [{"query": "STS_E1-like", "subject": "OHW12821.1", "identity": 94.104, "coverage": 99.77375565610859, "evalue": 0.0, "bitscore": 857.0}], "name": "OHW12821.1", "ipg": "125707608", "start": 23053, "end": 24379, "strand": -1, "sequence": null}, {"id": null, "hits": [{"query": "STS_YcaO", "subject": "OHW12822.1", "identity": 93.0, "coverage": 99.66777408637874, "evalue": 0.0, "bitscore": 563.0}], "name": "OHW12822.1", "ipg": "119321007", "start": 24365, "end": 25295, "strand": -1, "sequence": null}], "clusters": []}]}, {"name": "Staphylococcus aureus", "strain": "Q13/1/325", "scaffolds": [{"accession": "NZ_NAIV01000097.1", "subjects": [{"id": null, "hits": [{"query": "STS_Dehydrogenase", "subject": "WP_000611635.1", "identity": 96.923, "coverage": 98.48484848484848, "evalue": 1.16e-86, "bitscore": 258.0}], "name": "WP_000611635.1", "ipg": "18101290", "start": 21046, "end": 21925, "strand": -1, "sequence": null}, {"id": null, "hits": [{"query": "STS_E1-like", "subject": "WP_000627617.1", "identity": 94.104, "coverage": 99.77375565610859, "evalue": 0.0, "bitscore": 860.0}], "name": "WP_000627617.1", "ipg": "33371076", "start": 18797, "end": 20123, "strand": -1, "sequence": null}, {"id": null, "hits": [{"query": "STS_YcaO", "subject": "WP_000846702.1", "identity": 92.667, "coverage": 99.66777408637874, "evalue": 0.0, "bitscore": 563.0}], "name": "WP_000846702.1", "ipg": "20687855", "start": 20109, "end": 21039, "strand": -1, "sequence": null}], "clusters": [{"indices": [1, 2, 0], "subjects": [], "intermediate_genes": [], "score": 3.1681, "start": 18797, "end": 21925, "number": 1399}]}, {"accession": "NAIV01000097.1", "subjects": [{"id": null, "hits": [{"query": "STS_Dehydrogenase", "subject": "ORN95974.1", "identity": 96.923, "coverage": 98.48484848484848, "evalue": 1.16e-86, "bitscore": 258.0}], "name": "ORN95974.1", "ipg": "18101290", "start": 21046, "end": 21925, "strand": -1, "sequence": null}, {"id": null, "hits": [{"query": "STS_E1-like", "subject": "ORN95972.1", "identity": 94.104, "coverage": 99.77375565610859, "evalue": 0.0, "bitscore": 860.0}], "name": "ORN95972.1", "ipg": "33371076", "start": 18797, "end": 20123, "strand": -1, "sequence": null}, {"id": null, "hits": [{"query": "STS_YcaO", "subject": "ORN95973.1", "identity": 92.667, "coverage": 99.66777408637874, "evalue": 0.0, "bitscore": 563.0}], "name": "ORN95973.1", "ipg": "20687855", "start": 20109, "end": 21039, "strand": -1, "sequence": null}], "clusters": []}]}, {"name": "Staphylococcus aureus", "strain": "H1415", "scaffolds": [{"accession": "NZ_OFUT01000048.1", "subjects": [{"id": null, "hits": [{"query": "STS_Dehydrogenase", "subject": "WP_000611635.1", "identity": 96.923, "coverage": 98.48484848484848, "evalue": 1.16e-86, "bitscore": 258.0}], "name": "WP_000611635.1", "ipg": "18101290", "start": 461836, "end": 462715, "strand": -1, "sequence": null}, {"id": null, "hits": [{"query": "STS_E1-like", "subject": "WP_103246001.1", "identity": 93.878, "coverage": 99.77375565610859, "evalue": 0.0, "bitscore": 857.0}], "name": "WP_103246001.1", "ipg": "177390810", "start": 459587, "end": 460913, "strand": -1, "sequence": null}, {"id": null, "hits": [{"query": "STS_YcaO", "subject": "WP_000846702.1", "identity": 92.667, "coverage": 99.66777408637874, "evalue": 0.0, "bitscore": 563.0}], "name": "WP_000846702.1", "ipg": "20687855", "start": 460899, "end": 461829, "strand": -1, "sequence": null}], "clusters": [{"indices": [1, 2, 0], "subjects": [], "intermediate_genes": [], "score": 3.1678, "start": 459587, "end": 462715, "number": 1401}]}]}, {"name": "Staphylococcus aureus", "strain": "H1524", "scaffolds": [{"accession": "NZ_OFVG01000049.1", "subjects": [{"id": null, "hits": [{"query": "STS_Dehydrogenase", "subject": "WP_000611635.1", "identity": 96.923, "coverage": 98.48484848484848, "evalue": 1.16e-86, "bitscore": 258.0}], "name": "WP_000611635.1", "ipg": "18101290", "start": 403619, "end": 404498, "strand": -1, "sequence": null}, {"id": null, "hits": [{"query": "STS_E1-like", "subject": "WP_000627618.1", "identity": 94.104, "coverage": 99.77375565610859, "evalue": 0.0, "bitscore": 857.0}], "name": "WP_000627618.1", "ipg": "18101288", "start": 401370, "end": 402696, "strand": -1, "sequence": null}, {"id": null, "hits": [{"query": "STS_YcaO", "subject": "WP_000846700.1", "identity": 93.667, "coverage": 99.66777408637874, "evalue": 0.0, "bitscore": 568.0}], "name": "WP_000846700.1", "ipg": "18101289", "start": 402682, "end": 403612, "strand": -1, "sequence": null}], "clusters": [{"indices": [1, 2, 0], "subjects": [], "intermediate_genes": [], "score": 3.1683, "start": 401370, "end": 404498, "number": 1402}]}]}, {"name": "Staphylococcus aureus", "strain": "H1442", "scaffolds": [{"accession": "NZ_OFVJ01000043.1", "subjects": [{"id": null, "hits": [{"query": "STS_Dehydrogenase", "subject": "WP_000611635.1", "identity": 96.923, "coverage": 98.48484848484848, "evalue": 1.16e-86, "bitscore": 258.0}], "name": "WP_000611635.1", "ipg": "18101290", "start": 71708, "end": 72587, "strand": -1, "sequence": null}, {"id": null, "hits": [{"query": "STS_E1-like", "subject": "WP_000627617.1", "identity": 94.104, "coverage": 99.77375565610859, "evalue": 0.0, "bitscore": 860.0}], "name": "WP_000627617.1", "ipg": "33371076", "start": 69459, "end": 70785, "strand": -1, "sequence": null}, {"id": null, "hits": [{"query": "STS_YcaO", "subject": "WP_000846702.1", "identity": 92.667, "coverage": 99.66777408637874, "evalue": 0.0, "bitscore": 563.0}], "name": "WP_000846702.1", "ipg": "20687855", "start": 70771, "end": 71701, "strand": -1, "sequence": null}], "clusters": [{"indices": [1, 2, 0], "subjects": [], "intermediate_genes": [], "score": 3.1681, "start": 69459, "end": 72587, "number": 1403}]}]}, {"name": "Staphylococcus aureus", "strain": "H1645", "scaffolds": [{"accession": "NZ_OFVN01000037.1", "subjects": [{"id": null, "hits": [{"query": "STS_Dehydrogenase", "subject": "WP_000611635.1", "identity": 96.923, "coverage": 98.48484848484848, "evalue": 1.16e-86, "bitscore": 258.0}], "name": "WP_000611635.1", "ipg": "18101290", "start": 389069, "end": 389948, "strand": 1, "sequence": null}, {"id": null, "hits": [{"query": "STS_E1-like", "subject": "WP_000627618.1", "identity": 94.104, "coverage": 99.77375565610859, "evalue": 0.0, "bitscore": 857.0}], "name": "WP_000627618.1", "ipg": "18101288", "start": 390871, "end": 392197, "strand": 1, "sequence": null}, {"id": null, "hits": [{"query": "STS_YcaO", "subject": "WP_000846700.1", "identity": 93.667, "coverage": 99.66777408637874, "evalue": 0.0, "bitscore": 568.0}], "name": "WP_000846700.1", "ipg": "18101289", "start": 389955, "end": 390885, "strand": 1, "sequence": null}], "clusters": [{"indices": [0, 2, 1], "subjects": [], "intermediate_genes": [], "score": 3.1683, "start": 389069, "end": 392197, "number": 1404}]}]}, {"name": "Staphylococcus aureus", "strain": "H1827", "scaffolds": [{"accession": "NZ_OFWE01000031.1", "subjects": [{"id": null, "hits": [{"query": "STS_Dehydrogenase", "subject": "WP_000611635.1", "identity": 96.923, "coverage": 98.48484848484848, "evalue": 1.16e-86, "bitscore": 258.0}], "name": "WP_000611635.1", "ipg": "18101290", "start": 275003, "end": 275882, "strand": 1, "sequence": null}, {"id": null, "hits": [{"query": "STS_E1-like", "subject": "WP_000627617.1", "identity": 94.104, "coverage": 99.77375565610859, "evalue": 0.0, "bitscore": 860.0}], "name": "WP_000627617.1", "ipg": "33371076", "start": 276805, "end": 278131, "strand": 1, "sequence": null}, {"id": null, "hits": [{"query": "STS_YcaO", "subject": "WP_000846702.1", "identity": 92.667, "coverage": 99.66777408637874, "evalue": 0.0, "bitscore": 563.0}], "name": "WP_000846702.1", "ipg": "20687855", "start": 275889, "end": 276819, "strand": 1, "sequence": null}], "clusters": [{"indices": [0, 2, 1], "subjects": [], "intermediate_genes": [], "score": 3.1681, "start": 275003, "end": 278131, "number": 1405}]}]}, {"name": "Staphylococcus aureus", "strain": "1014-2602-2015", "scaffolds": [{"accession": "NZ_PQWR01000026.1", "subjects": [{"id": null, "hits": [{"query": "STS_Dehydrogenase", "subject": "WP_000611635.1", "identity": 96.923, "coverage": 98.48484848484848, "evalue": 1.16e-86, "bitscore": 258.0}], "name": "WP_000611635.1", "ipg": "18101290", "start": 24965, "end": 25844, "strand": 1, "sequence": null}, {"id": null, "hits": [{"query": "STS_YcaO", "subject": "WP_106888315.1", "identity": 92.531, "coverage": 80.06644518272425, "evalue": 1.78e-159, "bitscore": 449.0}], "name": "WP_106888315.1", "ipg": "183526644", "start": 25851, "end": 26659, "strand": 1, "sequence": null}], "clusters": []}, {"accession": "PQWR01000026.1", "subjects": [{"id": null, "hits": [{"query": "STS_Dehydrogenase", "subject": "PSN27409.1", "identity": 96.923, "coverage": 98.48484848484848, "evalue": 1.16e-86, "bitscore": 258.0}], "name": "PSN27409.1", "ipg": "18101290", "start": 24965, "end": 25844, "strand": 1, "sequence": null}, {"id": null, "hits": [{"query": "STS_YcaO", "subject": "PSN27410.1", "identity": 92.531, "coverage": 80.06644518272425, "evalue": 1.78e-159, "bitscore": 449.0}], "name": "PSN27410.1", "ipg": "183526644", "start": 25851, "end": 26659, "strand": 1, "sequence": null}], "clusters": []}, {"accession": "NZ_PQWR01000050.1", "subjects": [{"id": null, "hits": [{"query": "STS_E1-like", "subject": "WP_000627618.1", "identity": 94.104, "coverage": 99.77375565610859, "evalue": 0.0, "bitscore": 857.0}], "name": "WP_000627618.1", "ipg": "18101288", "start": 18647, "end": 19973, "strand": -1, "sequence": null}], "clusters": []}, {"accession": "PQWR01000050.1", "subjects": [{"id": null, "hits": [{"query": "STS_E1-like", "subject": "PSN26695.1", "identity": 94.104, "coverage": 99.77375565610859, "evalue": 0.0, "bitscore": 857.0}], "name": "PSN26695.1", "ipg": "18101288", "start": 18647, "end": 19973, "strand": -1, "sequence": null}], "clusters": []}]}, {"name": "Staphylococcus aureus", "strain": "CM182", "scaffolds": [{"accession": "NZ_PZRO01000015.1", "subjects": [{"id": null, "hits": [{"query": "STS_Dehydrogenase", "subject": "WP_000611635.1", "identity": 96.923, "coverage": 98.48484848484848, "evalue": 1.16e-86, "bitscore": 258.0}], "name": "WP_000611635.1", "ipg": "18101290", "start": 26713, "end": 27592, "strand": -1, "sequence": null}, {"id": null, "hits": [{"query": "STS_E1-like", "subject": "WP_000627618.1", "identity": 94.104, "coverage": 99.77375565610859, "evalue": 0.0, "bitscore": 857.0}], "name": "WP_000627618.1", "ipg": "18101288", "start": 24464, "end": 25790, "strand": -1, "sequence": null}, {"id": null, "hits": [{"query": "STS_YcaO", "subject": "WP_000846700.1", "identity": 93.667, "coverage": 99.66777408637874, "evalue": 0.0, "bitscore": 568.0}], "name": "WP_000846700.1", "ipg": "18101289", "start": 25776, "end": 26706, "strand": -1, "sequence": null}], "clusters": [{"indices": [1, 2, 0], "subjects": [], "intermediate_genes": [], "score": 3.1683, "start": 24464, "end": 27592, "number": 1406}]}, {"accession": "PZRO01000015.1", "subjects": [{"id": null, "hits": [{"query": "STS_Dehydrogenase", "subject": "PZJ84573.1", "identity": 96.923, "coverage": 98.48484848484848, "evalue": 1.16e-86, "bitscore": 258.0}], "name": "PZJ84573.1", "ipg": "18101290", "start": 26713, "end": 27592, "strand": -1, "sequence": null}, {"id": null, "hits": [{"query": "STS_E1-like", "subject": "PZJ84571.1", "identity": 94.104, "coverage": 99.77375565610859, "evalue": 0.0, "bitscore": 857.0}], "name": "PZJ84571.1", "ipg": "18101288", "start": 24464, "end": 25790, "strand": -1, "sequence": null}, {"id": null, "hits": [{"query": "STS_YcaO", "subject": "PZJ84572.1", "identity": 93.667, "coverage": 99.66777408637874, "evalue": 0.0, "bitscore": 568.0}], "name": "PZJ84572.1", "ipg": "18101289", "start": 25776, "end": 26706, "strand": -1, "sequence": null}], "clusters": []}]}, {"name": "Staphylococcus aureus", "strain": "CM163", "scaffolds": [{"accession": "NZ_PZTO01000003.1", "subjects": [{"id": null, "hits": [{"query": "STS_Dehydrogenase", "subject": "WP_000611635.1", "identity": 96.923, "coverage": 98.48484848484848, "evalue": 1.16e-86, "bitscore": 258.0}], "name": "WP_000611635.1", "ipg": "18101290", "start": 124449, "end": 125328, "strand": -1, "sequence": null}, {"id": null, "hits": [{"query": "STS_E1-like", "subject": "WP_000627618.1", "identity": 94.104, "coverage": 99.77375565610859, "evalue": 0.0, "bitscore": 857.0}], "name": "WP_000627618.1", "ipg": "18101288", "start": 122200, "end": 123526, "strand": -1, "sequence": null}, {"id": null, "hits": [{"query": "STS_YcaO", "subject": "WP_000846700.1", "identity": 93.667, "coverage": 99.66777408637874, "evalue": 0.0, "bitscore": 568.0}], "name": "WP_000846700.1", "ipg": "18101289", "start": 123512, "end": 124442, "strand": -1, "sequence": null}], "clusters": [{"indices": [1, 2, 0], "subjects": [], "intermediate_genes": [], "score": 3.1683, "start": 122200, "end": 125328, "number": 1408}]}, {"accession": "PZTO01000003.1", "subjects": [{"id": null, "hits": [{"query": "STS_Dehydrogenase", "subject": "PZH05862.1", "identity": 96.923, "coverage": 98.48484848484848, "evalue": 1.16e-86, "bitscore": 258.0}], "name": "PZH05862.1", "ipg": "18101290", "start": 124449, "end": 125328, "strand": -1, "sequence": null}, {"id": null, "hits": [{"query": "STS_E1-like", "subject": "PZH05860.1", "identity": 94.104, "coverage": 99.77375565610859, "evalue": 0.0, "bitscore": 857.0}], "name": "PZH05860.1", "ipg": "18101288", "start": 122200, "end": 123526, "strand": -1, "sequence": null}, {"id": null, "hits": [{"query": "STS_YcaO", "subject": "PZH05861.1", "identity": 93.667, "coverage": 99.66777408637874, "evalue": 0.0, "bitscore": 568.0}], "name": "PZH05861.1", "ipg": "18101289", "start": 123512, "end": 124442, "strand": -1, "sequence": null}], "clusters": []}]}, {"name": "Staphylococcus aureus", "strain": "CM141", "scaffolds": [{"accession": "NZ_PZUH01000012.1", "subjects": [{"id": null, "hits": [{"query": "STS_Dehydrogenase", "subject": "WP_000611635.1", "identity": 96.923, "coverage": 98.48484848484848, "evalue": 1.16e-86, "bitscore": 258.0}], "name": "WP_000611635.1", "ipg": "18101290", "start": 37332, "end": 38211, "strand": 1, "sequence": null}, {"id": null, "hits": [{"query": "STS_E1-like", "subject": "WP_000627618.1", "identity": 94.104, "coverage": 99.77375565610859, "evalue": 0.0, "bitscore": 857.0}], "name": "WP_000627618.1", "ipg": "18101288", "start": 39134, "end": 40460, "strand": 1, "sequence": null}, {"id": null, "hits": [{"query": "STS_YcaO", "subject": "WP_000846700.1", "identity": 93.667, "coverage": 99.66777408637874, "evalue": 0.0, "bitscore": 568.0}], "name": "WP_000846700.1", "ipg": "18101289", "start": 38218, "end": 39148, "strand": 1, "sequence": null}], "clusters": [{"indices": [0, 2, 1], "subjects": [], "intermediate_genes": [], "score": 3.1683, "start": 37332, "end": 40460, "number": 1410}]}, {"accession": "PZUH01000012.1", "subjects": [{"id": null, "hits": [{"query": "STS_Dehydrogenase", "subject": "PZI22275.1", "identity": 96.923, "coverage": 98.48484848484848, "evalue": 1.16e-86, "bitscore": 258.0}], "name": "PZI22275.1", "ipg": "18101290", "start": 37332, "end": 38211, "strand": 1, "sequence": null}, {"id": null, "hits": [{"query": "STS_E1-like", "subject": "PZI22277.1", "identity": 94.104, "coverage": 99.77375565610859, "evalue": 0.0, "bitscore": 857.0}], "name": "PZI22277.1", "ipg": "18101288", "start": 39134, "end": 40460, "strand": 1, "sequence": null}, {"id": null, "hits": [{"query": "STS_YcaO", "subject": "PZI22276.1", "identity": 93.667, "coverage": 99.66777408637874, "evalue": 0.0, "bitscore": 568.0}], "name": "PZI22276.1", "ipg": "18101289", "start": 38218, "end": 39148, "strand": 1, "sequence": null}], "clusters": []}]}, {"name": "Staphylococcus aureus", "strain": "483", "scaffolds": [{"accession": "NZ_QFCY01000002.1", "subjects": [{"id": null, "hits": [{"query": "STS_Dehydrogenase", "subject": "WP_000611635.1", "identity": 96.923, "coverage": 98.48484848484848, "evalue": 1.16e-86, "bitscore": 258.0}], "name": "WP_000611635.1", "ipg": "18101290", "start": 80244, "end": 81123, "strand": -1, "sequence": null}, {"id": null, "hits": [{"query": "STS_E1-like", "subject": "WP_000627619.1", "identity": 93.878, "coverage": 99.77375565610859, "evalue": 0.0, "bitscore": 854.0}], "name": "WP_000627619.1", "ipg": "5013234", "start": 77995, "end": 79321, "strand": -1, "sequence": null}, {"id": null, "hits": [{"query": "STS_YcaO", "subject": "WP_001064651.1", "identity": 92.513, "coverage": 62.12624584717608, "evalue": 2.98e-124, "bitscore": 357.0}], "name": "WP_001064651.1", "ipg": "5012430", "start": 79307, "end": 79871, "strand": -1, "sequence": null}], "clusters": [{"indices": [1, 2, 0], "subjects": [], "intermediate_genes": [], "score": 3.1469, "start": 77995, "end": 81123, "number": 1412}]}]}, {"name": "Staphylococcus aureus", "strain": "909", "scaffolds": [{"accession": "NZ_QFCZ01000002.1", "subjects": [{"id": null, "hits": [{"query": "STS_Dehydrogenase", "subject": "WP_000611635.1", "identity": 96.923, "coverage": 98.48484848484848, "evalue": 1.16e-86, "bitscore": 258.0}], "name": "WP_000611635.1", "ipg": "18101290", "start": 80244, "end": 81123, "strand": -1, "sequence": null}, {"id": null, "hits": [{"query": "STS_E1-like", "subject": "WP_000627619.1", "identity": 93.878, "coverage": 99.77375565610859, "evalue": 0.0, "bitscore": 854.0}], "name": "WP_000627619.1", "ipg": "5013234", "start": 77995, "end": 79321, "strand": -1, "sequence": null}, {"id": null, "hits": [{"query": "STS_YcaO", "subject": "WP_001064651.1", "identity": 92.513, "coverage": 62.12624584717608, "evalue": 2.98e-124, "bitscore": 357.0}], "name": "WP_001064651.1", "ipg": "5012430", "start": 79307, "end": 79871, "strand": -1, "sequence": null}], "clusters": [{"indices": [1, 2, 0], "subjects": [], "intermediate_genes": [], "score": 3.1469, "start": 77995, "end": 81123, "number": 1413}]}]}, {"name": "Staphylococcus aureus", "strain": "Sau-3805Lar", "scaffolds": [{"accession": "NZ_QXEE01000004.1", "subjects": [{"id": null, "hits": [{"query": "STS_Dehydrogenase", "subject": "WP_000611635.1", "identity": 96.923, "coverage": 98.48484848484848, "evalue": 1.16e-86, "bitscore": 258.0}], "name": "WP_000611635.1", "ipg": "18101290", "start": 124531, "end": 125410, "strand": -1, "sequence": null}, {"id": null, "hits": [{"query": "STS_E1-like", "subject": "WP_000627618.1", "identity": 94.104, "coverage": 99.77375565610859, "evalue": 0.0, "bitscore": 857.0}], "name": "WP_000627618.1", "ipg": "18101288", "start": 122282, "end": 123608, "strand": -1, "sequence": null}, {"id": null, "hits": [{"query": "STS_YcaO", "subject": "WP_000846700.1", "identity": 93.667, "coverage": 99.66777408637874, "evalue": 0.0, "bitscore": 568.0}], "name": "WP_000846700.1", "ipg": "18101289", "start": 123594, "end": 124524, "strand": -1, "sequence": null}], "clusters": [{"indices": [1, 2, 0], "subjects": [], "intermediate_genes": [], "score": 3.1683, "start": 122282, "end": 125410, "number": 1414}]}]}, {"name": "Staphylococcus aureus", "strain": "ZH01", "scaffolds": [{"accession": "NZ_RCVV01000002.1", "subjects": [{"id": null, "hits": [{"query": "STS_Dehydrogenase", "subject": "WP_000611635.1", "identity": 96.923, "coverage": 98.48484848484848, "evalue": 1.16e-86, "bitscore": 258.0}], "name": "WP_000611635.1", "ipg": "18101290", "start": 114027, "end": 114906, "strand": -1, "sequence": null}, {"id": null, "hits": [{"query": "STS_E1-like", "subject": "WP_000627618.1", "identity": 94.104, "coverage": 99.77375565610859, "evalue": 0.0, "bitscore": 857.0}], "name": "WP_000627618.1", "ipg": "18101288", "start": 111778, "end": 113104, "strand": -1, "sequence": null}, {"id": null, "hits": [{"query": "STS_YcaO", "subject": "WP_000846700.1", "identity": 93.667, "coverage": 99.66777408637874, "evalue": 0.0, "bitscore": 568.0}], "name": "WP_000846700.1", "ipg": "18101289", "start": 113090, "end": 114020, "strand": -1, "sequence": null}], "clusters": [{"indices": [1, 2, 0], "subjects": [], "intermediate_genes": [], "score": 3.1683, "start": 111778, "end": 114906, "number": 1415}]}, {"accession": "RCVV01000002.1", "subjects": [{"id": null, "hits": [{"query": "STS_Dehydrogenase", "subject": "RLR04328.1", "identity": 96.923, "coverage": 98.48484848484848, "evalue": 1.16e-86, "bitscore": 258.0}], "name": "RLR04328.1", "ipg": "18101290", "start": 114027, "end": 114906, "strand": -1, "sequence": null}, {"id": null, "hits": [{"query": "STS_E1-like", "subject": "RLR04326.1", "identity": 94.104, "coverage": 99.77375565610859, "evalue": 0.0, "bitscore": 857.0}], "name": "RLR04326.1", "ipg": "18101288", "start": 111778, "end": 113104, "strand": -1, "sequence": null}, {"id": null, "hits": [{"query": "STS_YcaO", "subject": "RLR04327.1", "identity": 93.667, "coverage": 99.66777408637874, "evalue": 0.0, "bitscore": 568.0}], "name": "RLR04327.1", "ipg": "18101289", "start": 113090, "end": 114020, "strand": -1, "sequence": null}], "clusters": []}]}, {"name": "Staphylococcus aureus", "strain": "ZH03", "scaffolds": [{"accession": "NZ_RCVX01000003.1", "subjects": [{"id": null, "hits": [{"query": "STS_Dehydrogenase", "subject": "WP_000611635.1", "identity": 96.923, "coverage": 98.48484848484848, "evalue": 1.16e-86, "bitscore": 258.0}], "name": "WP_000611635.1", "ipg": "18101290", "start": 105009, "end": 105888, "strand": 1, "sequence": null}, {"id": null, "hits": [{"query": "STS_E1-like", "subject": "WP_000627618.1", "identity": 94.104, "coverage": 99.77375565610859, "evalue": 0.0, "bitscore": 857.0}], "name": "WP_000627618.1", "ipg": "18101288", "start": 106811, "end": 108137, "strand": 1, "sequence": null}, {"id": null, "hits": [{"query": "STS_YcaO", "subject": "WP_000846700.1", "identity": 93.667, "coverage": 99.66777408637874, "evalue": 0.0, "bitscore": 568.0}], "name": "WP_000846700.1", "ipg": "18101289", "start": 105895, "end": 106825, "strand": 1, "sequence": null}], "clusters": [{"indices": [0, 2, 1], "subjects": [], "intermediate_genes": [], "score": 3.1683, "start": 105009, "end": 108137, "number": 1417}]}, {"accession": "RCVX01000003.1", "subjects": [{"id": null, "hits": [{"query": "STS_Dehydrogenase", "subject": "RLR04634.1", "identity": 96.923, "coverage": 98.48484848484848, "evalue": 1.16e-86, "bitscore": 258.0}], "name": "RLR04634.1", "ipg": "18101290", "start": 105009, "end": 105888, "strand": 1, "sequence": null}, {"id": null, "hits": [{"query": "STS_E1-like", "subject": "RLR04636.1", "identity": 94.104, "coverage": 99.77375565610859, "evalue": 0.0, "bitscore": 857.0}], "name": "RLR04636.1", "ipg": "18101288", "start": 106811, "end": 108137, "strand": 1, "sequence": null}, {"id": null, "hits": [{"query": "STS_YcaO", "subject": "RLR04635.1", "identity": 93.667, "coverage": 99.66777408637874, "evalue": 0.0, "bitscore": 568.0}], "name": "RLR04635.1", "ipg": "18101289", "start": 105895, "end": 106825, "strand": 1, "sequence": null}], "clusters": []}]}, {"name": "Staphylococcus aureus", "strain": "G08M", "scaffolds": [{"accession": "NZ_SZYK01000001.1", "subjects": [{"id": null, "hits": [{"query": "STS_Dehydrogenase", "subject": "WP_000611635.1", "identity": 96.923, "coverage": 98.48484848484848, "evalue": 1.16e-86, "bitscore": 258.0}], "name": "WP_000611635.1", "ipg": "18101290", "start": 1042385, "end": 1043264, "strand": -1, "sequence": null}, {"id": null, "hits": [{"query": "STS_E1-like", "subject": "WP_000627618.1", "identity": 94.104, "coverage": 99.77375565610859, "evalue": 0.0, "bitscore": 857.0}], "name": "WP_000627618.1", "ipg": "18101288", "start": 1040136, "end": 1041462, "strand": -1, "sequence": null}, {"id": null, "hits": [{"query": "STS_YcaO", "subject": "WP_000846700.1", "identity": 93.667, "coverage": 99.66777408637874, "evalue": 0.0, "bitscore": 568.0}], "name": "WP_000846700.1", "ipg": "18101289", "start": 1041448, "end": 1042378, "strand": -1, "sequence": null}], "clusters": [{"indices": [1, 2, 0], "subjects": [], "intermediate_genes": [], "score": 3.1683, "start": 1040136, "end": 1043264, "number": 1419}]}]}, {"name": "Staphylococcus aureus", "strain": "G11F", "scaffolds": [{"accession": "NZ_SZYL01000001.1", "subjects": [{"id": null, "hits": [{"query": "STS_Dehydrogenase", "subject": "WP_000611635.1", "identity": 96.923, "coverage": 98.48484848484848, "evalue": 1.16e-86, "bitscore": 258.0}], "name": "WP_000611635.1", "ipg": "18101290", "start": 1042385, "end": 1043264, "strand": -1, "sequence": null}, {"id": null, "hits": [{"query": "STS_E1-like", "subject": "WP_000627618.1", "identity": 94.104, "coverage": 99.77375565610859, "evalue": 0.0, "bitscore": 857.0}], "name": "WP_000627618.1", "ipg": "18101288", "start": 1040136, "end": 1041462, "strand": -1, "sequence": null}, {"id": null, "hits": [{"query": "STS_YcaO", "subject": "WP_000846700.1", "identity": 93.667, "coverage": 99.66777408637874, "evalue": 0.0, "bitscore": 568.0}], "name": "WP_000846700.1", "ipg": "18101289", "start": 1041448, "end": 1042378, "strand": -1, "sequence": null}], "clusters": [{"indices": [1, 2, 0], "subjects": [], "intermediate_genes": [], "score": 3.1683, "start": 1040136, "end": 1043264, "number": 1420}]}]}, {"name": "Staphylococcus aureus", "strain": "DE0532", "scaffolds": [{"accession": "NZ_VDPG01000003.1", "subjects": [{"id": null, "hits": [{"query": "STS_Dehydrogenase", "subject": "WP_000611635.1", "identity": 96.923, "coverage": 98.48484848484848, "evalue": 1.16e-86, "bitscore": 258.0}], "name": "WP_000611635.1", "ipg": "18101290", "start": 167963, "end": 168842, "strand": 1, "sequence": null}, {"id": null, "hits": [{"query": "STS_E1-like", "subject": "WP_000627618.1", "identity": 94.104, "coverage": 99.77375565610859, "evalue": 0.0, "bitscore": 857.0}], "name": "WP_000627618.1", "ipg": "18101288", "start": 169765, "end": 171091, "strand": 1, "sequence": null}, {"id": null, "hits": [{"query": "STS_YcaO", "subject": "WP_000846700.1", "identity": 93.667, "coverage": 99.66777408637874, "evalue": 0.0, "bitscore": 568.0}], "name": "WP_000846700.1", "ipg": "18101289", "start": 168849, "end": 169779, "strand": 1, "sequence": null}], "clusters": [{"indices": [0, 2, 1], "subjects": [], "intermediate_genes": [], "score": 3.1683, "start": 167963, "end": 171091, "number": 1421}]}]}, {"name": "Staphylococcus aureus", "strain": "WWeU6", "scaffolds": [{"accession": "NZ_VRPI01000001.1", "subjects": [{"id": null, "hits": [{"query": "STS_Dehydrogenase", "subject": "WP_000611635.1", "identity": 96.923, "coverage": 98.48484848484848, "evalue": 1.16e-86, "bitscore": 258.0}], "name": "WP_000611635.1", "ipg": "18101290", "start": 238880, "end": 239759, "strand": -1, "sequence": null}, {"id": null, "hits": [{"query": "STS_E1-like", "subject": "WP_000627617.1", "identity": 94.104, "coverage": 99.77375565610859, "evalue": 0.0, "bitscore": 860.0}], "name": "WP_000627617.1", "ipg": "33371076", "start": 236631, "end": 237957, "strand": -1, "sequence": null}, {"id": null, "hits": [{"query": "STS_YcaO", "subject": "WP_000846702.1", "identity": 92.667, "coverage": 99.66777408637874, "evalue": 0.0, "bitscore": 563.0}], "name": "WP_000846702.1", "ipg": "20687855", "start": 237943, "end": 238873, "strand": -1, "sequence": null}], "clusters": [{"indices": [1, 2, 0], "subjects": [], "intermediate_genes": [], "score": 3.1681, "start": 236631, "end": 239759, "number": 1422}]}]}, {"name": "Staphylococcus aureus", "strain": "W1Gr24", "scaffolds": [{"accession": "NZ_VRPJ01000001.1", "subjects": [{"id": null, "hits": [{"query": "STS_Dehydrogenase", "subject": "WP_000611635.1", "identity": 96.923, "coverage": 98.48484848484848, "evalue": 1.16e-86, "bitscore": 258.0}], "name": "WP_000611635.1", "ipg": "18101290", "start": 267435, "end": 268314, "strand": 1, "sequence": null}, {"id": null, "hits": [{"query": "STS_E1-like", "subject": "WP_000627617.1", "identity": 94.104, "coverage": 99.77375565610859, "evalue": 0.0, "bitscore": 860.0}], "name": "WP_000627617.1", "ipg": "33371076", "start": 269237, "end": 270563, "strand": 1, "sequence": null}, {"id": null, "hits": [{"query": "STS_YcaO", "subject": "WP_000846702.1", "identity": 92.667, "coverage": 99.66777408637874, "evalue": 0.0, "bitscore": 563.0}], "name": "WP_000846702.1", "ipg": "20687855", "start": 268321, "end": 269251, "strand": 1, "sequence": null}], "clusters": [{"indices": [0, 2, 1], "subjects": [], "intermediate_genes": [], "score": 3.1681, "start": 267435, "end": 270563, "number": 1423}]}]}, {"name": "Staphylococcus aureus", "strain": "W1FPb22", "scaffolds": [{"accession": "NZ_VRPK01000001.1", "subjects": [{"id": null, "hits": [{"query": "STS_Dehydrogenase", "subject": "WP_000611635.1", "identity": 96.923, "coverage": 98.48484848484848, "evalue": 1.16e-86, "bitscore": 258.0}], "name": "WP_000611635.1", "ipg": "18101290", "start": 281901, "end": 282780, "strand": 1, "sequence": null}, {"id": null, "hits": [{"query": "STS_E1-like", "subject": "WP_000627617.1", "identity": 94.104, "coverage": 99.77375565610859, "evalue": 0.0, "bitscore": 860.0}], "name": "WP_000627617.1", "ipg": "33371076", "start": 283703, "end": 285029, "strand": 1, "sequence": null}, {"id": null, "hits": [{"query": "STS_YcaO", "subject": "WP_000846702.1", "identity": 92.667, "coverage": 99.66777408637874, "evalue": 0.0, "bitscore": 563.0}], "name": "WP_000846702.1", "ipg": "20687855", "start": 282787, "end": 283717, "strand": 1, "sequence": null}], "clusters": [{"indices": [0, 2, 1], "subjects": [], "intermediate_genes": [], "score": 3.1681, "start": 281901, "end": 285029, "number": 1424}]}]}, {"name": "Staphylococcus aureus", "strain": "W1Fi9", "scaffolds": [{"accession": "NZ_VRPL01000001.1", "subjects": [{"id": null, "hits": [{"query": "STS_Dehydrogenase", "subject": "WP_000611635.1", "identity": 96.923, "coverage": 98.48484848484848, "evalue": 1.16e-86, "bitscore": 258.0}], "name": "WP_000611635.1", "ipg": "18101290", "start": 101628, "end": 102507, "strand": 1, "sequence": null}, {"id": null, "hits": [{"query": "STS_E1-like", "subject": "WP_000627617.1", "identity": 94.104, "coverage": 99.77375565610859, "evalue": 0.0, "bitscore": 860.0}], "name": "WP_000627617.1", "ipg": "33371076", "start": 103430, "end": 104756, "strand": 1, "sequence": null}, {"id": null, "hits": [{"query": "STS_YcaO", "subject": "WP_000846702.1", "identity": 92.667, "coverage": 99.66777408637874, "evalue": 0.0, "bitscore": 563.0}], "name": "WP_000846702.1", "ipg": "20687855", "start": 102514, "end": 103444, "strand": 1, "sequence": null}], "clusters": [{"indices": [0, 2, 1], "subjects": [], "intermediate_genes": [], "score": 3.1681, "start": 101628, "end": 104756, "number": 1425}]}]}, {"name": "Staphylococcus aureus", "strain": "W1Fi5", "scaffolds": [{"accession": "NZ_VRPM01000001.1", "subjects": [{"id": null, "hits": [{"query": "STS_Dehydrogenase", "subject": "WP_000611635.1", "identity": 96.923, "coverage": 98.48484848484848, "evalue": 1.16e-86, "bitscore": 258.0}], "name": "WP_000611635.1", "ipg": "18101290", "start": 544723, "end": 545602, "strand": -1, "sequence": null}, {"id": null, "hits": [{"query": "STS_E1-like", "subject": "WP_000627617.1", "identity": 94.104, "coverage": 99.77375565610859, "evalue": 0.0, "bitscore": 860.0}], "name": "WP_000627617.1", "ipg": "33371076", "start": 542474, "end": 543800, "strand": -1, "sequence": null}, {"id": null, "hits": [{"query": "STS_YcaO", "subject": "WP_000846702.1", "identity": 92.667, "coverage": 99.66777408637874, "evalue": 0.0, "bitscore": 563.0}], "name": "WP_000846702.1", "ipg": "20687855", "start": 543786, "end": 544716, "strand": -1, "sequence": null}], "clusters": [{"indices": [1, 2, 0], "subjects": [], "intermediate_genes": [], "score": 3.1681, "start": 542474, "end": 545602, "number": 1426}]}]}, {"name": "Staphylococcus aureus", "strain": "W1Dr3", "scaffolds": [{"accession": "NZ_VRPN01000001.1", "subjects": [{"id": null, "hits": [{"query": "STS_Dehydrogenase", "subject": "WP_000611635.1", "identity": 96.923, "coverage": 98.48484848484848, "evalue": 1.16e-86, "bitscore": 258.0}], "name": "WP_000611635.1", "ipg": "18101290", "start": 281907, "end": 282786, "strand": 1, "sequence": null}, {"id": null, "hits": [{"query": "STS_E1-like", "subject": "WP_000627617.1", "identity": 94.104, "coverage": 99.77375565610859, "evalue": 0.0, "bitscore": 860.0}], "name": "WP_000627617.1", "ipg": "33371076", "start": 283709, "end": 285035, "strand": 1, "sequence": null}, {"id": null, "hits": [{"query": "STS_YcaO", "subject": "WP_000846702.1", "identity": 92.667, "coverage": 99.66777408637874, "evalue": 0.0, "bitscore": 563.0}], "name": "WP_000846702.1", "ipg": "20687855", "start": 282793, "end": 283723, "strand": 1, "sequence": null}], "clusters": [{"indices": [0, 2, 1], "subjects": [], "intermediate_genes": [], "score": 3.1681, "start": 281907, "end": 285035, "number": 1427}]}]}, {"name": "Staphylococcus aureus", "strain": "W1Bb4", "scaffolds": [{"accession": "NZ_VRPO01000002.1", "subjects": [{"id": null, "hits": [{"query": "STS_Dehydrogenase", "subject": "WP_000611635.1", "identity": 96.923, "coverage": 98.48484848484848, "evalue": 1.16e-86, "bitscore": 258.0}], "name": "WP_000611635.1", "ipg": "18101290", "start": 281907, "end": 282786, "strand": 1, "sequence": null}, {"id": null, "hits": [{"query": "STS_E1-like", "subject": "WP_000627617.1", "identity": 94.104, "coverage": 99.77375565610859, "evalue": 0.0, "bitscore": 860.0}], "name": "WP_000627617.1", "ipg": "33371076", "start": 283709, "end": 285035, "strand": 1, "sequence": null}, {"id": null, "hits": [{"query": "STS_YcaO", "subject": "WP_000846702.1", "identity": 92.667, "coverage": 99.66777408637874, "evalue": 0.0, "bitscore": 563.0}], "name": "WP_000846702.1", "ipg": "20687855", "start": 282793, "end": 283723, "strand": 1, "sequence": null}], "clusters": [{"indices": [0, 2, 1], "subjects": [], "intermediate_genes": [], "score": 3.1681, "start": 281907, "end": 285035, "number": 1428}]}]}, {"name": "Staphylococcus aureus", "strain": "PTPgP1", "scaffolds": [{"accession": "NZ_VRPP01000003.1", "subjects": [{"id": null, "hits": [{"query": "STS_Dehydrogenase", "subject": "WP_000611635.1", "identity": 96.923, "coverage": 98.48484848484848, "evalue": 1.16e-86, "bitscore": 258.0}], "name": "WP_000611635.1", "ipg": "18101290", "start": 2521, "end": 3400, "strand": -1, "sequence": null}, {"id": null, "hits": [{"query": "STS_E1-like", "subject": "WP_000627617.1", "identity": 94.104, "coverage": 99.77375565610859, "evalue": 0.0, "bitscore": 860.0}], "name": "WP_000627617.1", "ipg": "33371076", "start": 272, "end": 1598, "strand": -1, "sequence": null}, {"id": null, "hits": [{"query": "STS_YcaO", "subject": "WP_000846702.1", "identity": 92.667, "coverage": 99.66777408637874, "evalue": 0.0, "bitscore": 563.0}], "name": "WP_000846702.1", "ipg": "20687855", "start": 1584, "end": 2514, "strand": -1, "sequence": null}], "clusters": [{"indices": [1, 2, 0], "subjects": [], "intermediate_genes": [], "score": 3.1681, "start": 272, "end": 3400, "number": 1429}]}]}, {"name": "Staphylococcus aureus", "strain": "PTGrAP5", "scaffolds": [{"accession": "NZ_VRPQ01000003.1", "subjects": [{"id": null, "hits": [{"query": "STS_Dehydrogenase", "subject": "WP_000611635.1", "identity": 96.923, "coverage": 98.48484848484848, "evalue": 1.16e-86, "bitscore": 258.0}], "name": "WP_000611635.1", "ipg": "18101290", "start": 80936, "end": 81815, "strand": 1, "sequence": null}, {"id": null, "hits": [{"query": "STS_E1-like", "subject": "WP_000627617.1", "identity": 94.104, "coverage": 99.77375565610859, "evalue": 0.0, "bitscore": 860.0}], "name": "WP_000627617.1", "ipg": "33371076", "start": 82738, "end": 84064, "strand": 1, "sequence": null}, {"id": null, "hits": [{"query": "STS_YcaO", "subject": "WP_000846702.1", "identity": 92.667, "coverage": 99.66777408637874, "evalue": 0.0, "bitscore": 563.0}], "name": "WP_000846702.1", "ipg": "20687855", "start": 81822, "end": 82752, "strand": 1, "sequence": null}], "clusters": [{"indices": [0, 2, 1], "subjects": [], "intermediate_genes": [], "score": 3.1681, "start": 80936, "end": 84064, "number": 1430}]}]}, {"name": "Staphylococcus aureus", "strain": "PTF1P3", "scaffolds": [{"accession": "NZ_VRPR01000001.1", "subjects": [{"id": null, "hits": [{"query": "STS_Dehydrogenase", "subject": "WP_000611635.1", "identity": 96.923, "coverage": 98.48484848484848, "evalue": 1.16e-86, "bitscore": 258.0}], "name": "WP_000611635.1", "ipg": "18101290", "start": 544717, "end": 545596, "strand": -1, "sequence": null}, {"id": null, "hits": [{"query": "STS_E1-like", "subject": "WP_000627617.1", "identity": 94.104, "coverage": 99.77375565610859, "evalue": 0.0, "bitscore": 860.0}], "name": "WP_000627617.1", "ipg": "33371076", "start": 542468, "end": 543794, "strand": -1, "sequence": null}, {"id": null, "hits": [{"query": "STS_YcaO", "subject": "WP_000846702.1", "identity": 92.667, "coverage": 99.66777408637874, "evalue": 0.0, "bitscore": 563.0}], "name": "WP_000846702.1", "ipg": "20687855", "start": 543780, "end": 544710, "strand": -1, "sequence": null}], "clusters": [{"indices": [1, 2, 0], "subjects": [], "intermediate_genes": [], "score": 3.1681, "start": 542468, "end": 545596, "number": 1431}]}]}, {"name": "Staphylococcus aureus", "strain": "PTDrBP4", "scaffolds": [{"accession": "NZ_VRPS01000001.1", "subjects": [{"id": null, "hits": [{"query": "STS_Dehydrogenase", "subject": "WP_000611635.1", "identity": 96.923, "coverage": 98.48484848484848, "evalue": 1.16e-86, "bitscore": 258.0}], "name": "WP_000611635.1", "ipg": "18101290", "start": 281845, "end": 282724, "strand": 1, "sequence": null}, {"id": null, "hits": [{"query": "STS_E1-like", "subject": "WP_000627617.1", "identity": 94.104, "coverage": 99.77375565610859, "evalue": 0.0, "bitscore": 860.0}], "name": "WP_000627617.1", "ipg": "33371076", "start": 283647, "end": 284973, "strand": 1, "sequence": null}, {"id": null, "hits": [{"query": "STS_YcaO", "subject": "WP_000846702.1", "identity": 92.667, "coverage": 99.66777408637874, "evalue": 0.0, "bitscore": 563.0}], "name": "WP_000846702.1", "ipg": "20687855", "start": 282731, "end": 283661, "strand": 1, "sequence": null}], "clusters": [{"indices": [0, 2, 1], "subjects": [], "intermediate_genes": [], "score": 3.1681, "start": 281845, "end": 284973, "number": 1432}]}]}, {"name": "Staphylococcus aureus", "strain": "PTDrAP4", "scaffolds": [{"accession": "NZ_VRPT01000001.1", "subjects": [{"id": null, "hits": [{"query": "STS_Dehydrogenase", "subject": "WP_000611635.1", "identity": 96.923, "coverage": 98.48484848484848, "evalue": 1.16e-86, "bitscore": 258.0}], "name": "WP_000611635.1", "ipg": "18101290", "start": 104667, "end": 105546, "strand": 1, "sequence": null}, {"id": null, "hits": [{"query": "STS_E1-like", "subject": "WP_000627617.1", "identity": 94.104, "coverage": 99.77375565610859, "evalue": 0.0, "bitscore": 860.0}], "name": "WP_000627617.1", "ipg": "33371076", "start": 106469, "end": 107795, "strand": 1, "sequence": null}, {"id": null, "hits": [{"query": "STS_YcaO", "subject": "WP_000846702.1", "identity": 92.667, "coverage": 99.66777408637874, "evalue": 0.0, "bitscore": 563.0}], "name": "WP_000846702.1", "ipg": "20687855", "start": 105553, "end": 106483, "strand": 1, "sequence": null}], "clusters": [{"indices": [0, 2, 1], "subjects": [], "intermediate_genes": [], "score": 3.1681, "start": 104667, "end": 107795, "number": 1433}]}]}, {"name": "Staphylococcus aureus", "strain": "P271", "scaffolds": [{"accession": "NZ_VRPW01000044.1", "subjects": [{"id": null, "hits": [{"query": "STS_Dehydrogenase", "subject": "WP_000611635.1", "identity": 96.923, "coverage": 98.48484848484848, "evalue": 1.16e-86, "bitscore": 258.0}], "name": "WP_000611635.1", "ipg": "18101290", "start": 22101, "end": 22980, "strand": -1, "sequence": null}, {"id": null, "hits": [{"query": "STS_E1-like", "subject": "WP_000627617.1", "identity": 94.104, "coverage": 99.77375565610859, "evalue": 0.0, "bitscore": 860.0}], "name": "WP_000627617.1", "ipg": "33371076", "start": 19852, "end": 21178, "strand": -1, "sequence": null}, {"id": null, "hits": [{"query": "STS_YcaO", "subject": "WP_000846702.1", "identity": 92.667, "coverage": 99.66777408637874, "evalue": 0.0, "bitscore": 563.0}], "name": "WP_000846702.1", "ipg": "20687855", "start": 21164, "end": 22094, "strand": -1, "sequence": null}], "clusters": [{"indices": [1, 2, 0], "subjects": [], "intermediate_genes": [], "score": 3.1681, "start": 19852, "end": 22980, "number": 1434}]}]}, {"name": "Staphylococcus aureus", "strain": "HW24", "scaffolds": [{"accession": "NZ_VRPX01000002.1", "subjects": [{"id": null, "hits": [{"query": "STS_Dehydrogenase", "subject": "WP_000611635.1", "identity": 96.923, "coverage": 98.48484848484848, "evalue": 1.16e-86, "bitscore": 258.0}], "name": "WP_000611635.1", "ipg": "18101290", "start": 198151, "end": 199030, "strand": 1, "sequence": null}, {"id": null, "hits": [{"query": "STS_E1-like", "subject": "WP_000627617.1", "identity": 94.104, "coverage": 99.77375565610859, "evalue": 0.0, "bitscore": 860.0}], "name": "WP_000627617.1", "ipg": "33371076", "start": 199953, "end": 201279, "strand": 1, "sequence": null}, {"id": null, "hits": [{"query": "STS_YcaO", "subject": "WP_000846702.1", "identity": 92.667, "coverage": 99.66777408637874, "evalue": 0.0, "bitscore": 563.0}], "name": "WP_000846702.1", "ipg": "20687855", "start": 199037, "end": 199967, "strand": 1, "sequence": null}], "clusters": [{"indices": [0, 2, 1], "subjects": [], "intermediate_genes": [], "score": 3.1681, "start": 198151, "end": 201279, "number": 1435}]}]}, {"name": "Staphylococcus aureus", "strain": "HW2", "scaffolds": [{"accession": "NZ_VRPY01000001.1", "subjects": [{"id": null, "hits": [{"query": "STS_Dehydrogenase", "subject": "WP_000611635.1", "identity": 96.923, "coverage": 98.48484848484848, "evalue": 1.16e-86, "bitscore": 258.0}], "name": "WP_000611635.1", "ipg": "18101290", "start": 544954, "end": 545833, "strand": -1, "sequence": null}, {"id": null, "hits": [{"query": "STS_E1-like", "subject": "WP_000627617.1", "identity": 94.104, "coverage": 99.77375565610859, "evalue": 0.0, "bitscore": 860.0}], "name": "WP_000627617.1", "ipg": "33371076", "start": 542705, "end": 544031, "strand": -1, "sequence": null}, {"id": null, "hits": [{"query": "STS_YcaO", "subject": "WP_000846702.1", "identity": 92.667, "coverage": 99.66777408637874, "evalue": 0.0, "bitscore": 563.0}], "name": "WP_000846702.1", "ipg": "20687855", "start": 544017, "end": 544947, "strand": -1, "sequence": null}], "clusters": [{"indices": [1, 2, 0], "subjects": [], "intermediate_genes": [], "score": 3.1681, "start": 542705, "end": 545833, "number": 1436}]}]}, {"name": "Staphylococcus aureus", "strain": "HW15", "scaffolds": [{"accession": "NZ_VRPZ01000002.1", "subjects": [{"id": null, "hits": [{"query": "STS_Dehydrogenase", "subject": "WP_000611635.1", "identity": 96.923, "coverage": 98.48484848484848, "evalue": 1.16e-86, "bitscore": 258.0}], "name": "WP_000611635.1", "ipg": "18101290", "start": 240636, "end": 241515, "strand": -1, "sequence": null}, {"id": null, "hits": [{"query": "STS_E1-like", "subject": "WP_000627617.1", "identity": 94.104, "coverage": 99.77375565610859, "evalue": 0.0, "bitscore": 860.0}], "name": "WP_000627617.1", "ipg": "33371076", "start": 238387, "end": 239713, "strand": -1, "sequence": null}, {"id": null, "hits": [{"query": "STS_YcaO", "subject": "WP_000846702.1", "identity": 92.667, "coverage": 99.66777408637874, "evalue": 0.0, "bitscore": 563.0}], "name": "WP_000846702.1", "ipg": "20687855", "start": 239699, "end": 240629, "strand": -1, "sequence": null}], "clusters": [{"indices": [1, 2, 0], "subjects": [], "intermediate_genes": [], "score": 3.1681, "start": 238387, "end": 241515, "number": 1437}]}]}, {"name": "Staphylococcus aureus", "strain": "HT3", "scaffolds": [{"accession": "NZ_VRQA01000002.1", "subjects": [{"id": null, "hits": [{"query": "STS_Dehydrogenase", "subject": "WP_000611635.1", "identity": 96.923, "coverage": 98.48484848484848, "evalue": 1.16e-86, "bitscore": 258.0}], "name": "WP_000611635.1", "ipg": "18101290", "start": 244916, "end": 245795, "strand": -1, "sequence": null}, {"id": null, "hits": [{"query": "STS_E1-like", "subject": "WP_000627617.1", "identity": 94.104, "coverage": 99.77375565610859, "evalue": 0.0, "bitscore": 860.0}], "name": "WP_000627617.1", "ipg": "33371076", "start": 242667, "end": 243993, "strand": -1, "sequence": null}, {"id": null, "hits": [{"query": "STS_YcaO", "subject": "WP_000846702.1", "identity": 92.667, "coverage": 99.66777408637874, "evalue": 0.0, "bitscore": 563.0}], "name": "WP_000846702.1", "ipg": "20687855", "start": 243979, "end": 244909, "strand": -1, "sequence": null}], "clusters": [{"indices": [1, 2, 0], "subjects": [], "intermediate_genes": [], "score": 3.1681, "start": 242667, "end": 245795, "number": 1438}]}]}, {"name": "Staphylococcus aureus", "strain": "HT13", "scaffolds": [{"accession": "NZ_VRQB01000002.1", "subjects": [{"id": null, "hits": [{"query": "STS_Dehydrogenase", "subject": "WP_000611635.1", "identity": 96.923, "coverage": 98.48484848484848, "evalue": 1.16e-86, "bitscore": 258.0}], "name": "WP_000611635.1", "ipg": "18101290", "start": 238253, "end": 239132, "strand": -1, "sequence": null}, {"id": null, "hits": [{"query": "STS_E1-like", "subject": "WP_000627617.1", "identity": 94.104, "coverage": 99.77375565610859, "evalue": 0.0, "bitscore": 860.0}], "name": "WP_000627617.1", "ipg": "33371076", "start": 236004, "end": 237330, "strand": -1, "sequence": null}, {"id": null, "hits": [{"query": "STS_YcaO", "subject": "WP_000846702.1", "identity": 92.667, "coverage": 99.66777408637874, "evalue": 0.0, "bitscore": 563.0}], "name": "WP_000846702.1", "ipg": "20687855", "start": 237316, "end": 238246, "strand": -1, "sequence": null}], "clusters": [{"indices": [1, 2, 0], "subjects": [], "intermediate_genes": [], "score": 3.1681, "start": 236004, "end": 239132, "number": 1439}]}]}, {"name": "Staphylococcus aureus", "strain": "H8", "scaffolds": [{"accession": "NZ_VRQD01000002.1", "subjects": [{"id": null, "hits": [{"query": "STS_Dehydrogenase", "subject": "WP_000611635.1", "identity": 96.923, "coverage": 98.48484848484848, "evalue": 1.16e-86, "bitscore": 258.0}], "name": "WP_000611635.1", "ipg": "18101290", "start": 289262, "end": 290141, "strand": -1, "sequence": null}, {"id": null, "hits": [{"query": "STS_E1-like", "subject": "WP_000627617.1", "identity": 94.104, "coverage": 99.77375565610859, "evalue": 0.0, "bitscore": 860.0}], "name": "WP_000627617.1", "ipg": "33371076", "start": 287013, "end": 288339, "strand": -1, "sequence": null}, {"id": null, "hits": [{"query": "STS_YcaO", "subject": "WP_000846702.1", "identity": 92.667, "coverage": 99.66777408637874, "evalue": 0.0, "bitscore": 563.0}], "name": "WP_000846702.1", "ipg": "20687855", "start": 288325, "end": 289255, "strand": -1, "sequence": null}], "clusters": [{"indices": [1, 2, 0], "subjects": [], "intermediate_genes": [], "score": 3.1681, "start": 287013, "end": 290141, "number": 1440}]}]}, {"name": "Staphylococcus aureus", "strain": "H7", "scaffolds": [{"accession": "NZ_VRQE01000143.1", "subjects": [{"id": null, "hits": [{"query": "STS_Dehydrogenase", "subject": "WP_000611635.1", "identity": 96.923, "coverage": 98.48484848484848, "evalue": 1.16e-86, "bitscore": 258.0}], "name": "WP_000611635.1", "ipg": "18101290", "start": 139, "end": 1018, "strand": 1, "sequence": null}, {"id": null, "hits": [{"query": "STS_E1-like", "subject": "WP_000627617.1", "identity": 94.104, "coverage": 99.77375565610859, "evalue": 0.0, "bitscore": 860.0}], "name": "WP_000627617.1", "ipg": "33371076", "start": 1941, "end": 3267, "strand": 1, "sequence": null}, {"id": null, "hits": [{"query": "STS_YcaO", "subject": "WP_151097729.1", "identity": 92.0, "coverage": 99.66777408637874, "evalue": 0.0, "bitscore": 559.0}], "name": "WP_151097729.1", "ipg": "274735425", "start": 1025, "end": 1955, "strand": 1, "sequence": null}], "clusters": [{"indices": [0, 2, 1], "subjects": [], "intermediate_genes": [], "score": 3.1677, "start": 139, "end": 3267, "number": 1441}]}]}, {"name": "Staphylococcus aureus", "strain": "H6", "scaffolds": [{"accession": "NZ_VRQF01000105.1", "subjects": [{"id": null, "hits": [{"query": "STS_Dehydrogenase", "subject": "WP_000611635.1", "identity": 96.923, "coverage": 98.48484848484848, "evalue": 1.16e-86, "bitscore": 258.0}], "name": "WP_000611635.1", "ipg": "18101290", "start": 1168, "end": 2047, "strand": 1, "sequence": null}], "clusters": []}, {"accession": "NZ_VRQF01000119.1", "subjects": [{"id": null, "hits": [{"query": "STS_E1-like", "subject": "WP_150875444.1", "identity": 94.236, "coverage": 78.50678733031674, "evalue": 0.0, "bitscore": 677.0}], "name": "WP_150875444.1", "ipg": "274681577", "start": 39, "end": 1079, "strand": 1, "sequence": null}], "clusters": []}]}, {"name": "Staphylococcus aureus", "strain": "H4", "scaffolds": [{"accession": "NZ_VRQG01000092.1", "subjects": [{"id": null, "hits": [{"query": "STS_Dehydrogenase", "subject": "WP_000611635.1", "identity": 96.923, "coverage": 98.48484848484848, "evalue": 1.16e-86, "bitscore": 258.0}], "name": "WP_000611635.1", "ipg": "18101290", "start": 1319, "end": 2198, "strand": -1, "sequence": null}, {"id": null, "hits": [{"query": "STS_YcaO", "subject": "WP_000846702.1", "identity": 92.667, "coverage": 99.66777408637874, "evalue": 0.0, "bitscore": 563.0}], "name": "WP_000846702.1", "ipg": "20687855", "start": 382, "end": 1312, "strand": -1, "sequence": null}], "clusters": []}, {"accession": "NZ_VRQG01000040.1", "subjects": [{"id": null, "hits": [{"query": "STS_E1-like", "subject": "WP_151129202.1", "identity": 93.132, "coverage": 82.35294117647058, "evalue": 0.0, "bitscore": 704.0}], "name": "WP_151129202.1", "ipg": "274738726", "start": 22027, "end": 23123, "strand": -1, "sequence": null}], "clusters": []}]}, {"name": "Staphylococcus aureus", "strain": "H31", "scaffolds": [{"accession": "NZ_VRQH01000069.1", "subjects": [{"id": null, "hits": [{"query": "STS_Dehydrogenase", "subject": "WP_000611635.1", "identity": 96.923, "coverage": 98.48484848484848, "evalue": 1.16e-86, "bitscore": 258.0}], "name": "WP_000611635.1", "ipg": "18101290", "start": 351, "end": 1230, "strand": -1, "sequence": null}], "clusters": []}, {"accession": "NZ_VRQH01000076.1", "subjects": [{"id": null, "hits": [{"query": "STS_E1-like", "subject": "WP_240052511.1", "identity": 93.516, "coverage": 90.72398190045249, "evalue": 0.0, "bitscore": 778.0}], "name": "WP_240052511.1", "ipg": "528049691", "start": 136, "end": 1342, "strand": 1, "sequence": null}], "clusters": []}]}, {"name": "Staphylococcus aureus", "strain": "H29", "scaffolds": [{"accession": "NZ_VRQJ01000030.1", "subjects": [{"id": null, "hits": [{"query": "STS_Dehydrogenase", "subject": "WP_000611635.1", "identity": 96.923, "coverage": 98.48484848484848, "evalue": 1.16e-86, "bitscore": 258.0}], "name": "WP_000611635.1", "ipg": "18101290", "start": 8014, "end": 8893, "strand": -1, "sequence": null}, {"id": null, "hits": [{"query": "STS_E1-like", "subject": "WP_000627617.1", "identity": 94.104, "coverage": 99.77375565610859, "evalue": 0.0, "bitscore": 860.0}], "name": "WP_000627617.1", "ipg": "33371076", "start": 5765, "end": 7091, "strand": -1, "sequence": null}, {"id": null, "hits": [{"query": "STS_YcaO", "subject": "WP_000846702.1", "identity": 92.667, "coverage": 99.66777408637874, "evalue": 0.0, "bitscore": 563.0}], "name": "WP_000846702.1", "ipg": "20687855", "start": 7077, "end": 8007, "strand": -1, "sequence": null}], "clusters": [{"indices": [1, 2, 0], "subjects": [], "intermediate_genes": [], "score": 3.1681, "start": 5765, "end": 8893, "number": 1442}]}]}, {"name": "Staphylococcus aureus", "strain": "H27", "scaffolds": [{"accession": "NZ_VRQK01000024.1", "subjects": [{"id": null, "hits": [{"query": "STS_Dehydrogenase", "subject": "WP_000611635.1", "identity": 96.923, "coverage": 98.48484848484848, "evalue": 1.16e-86, "bitscore": 258.0}], "name": "WP_000611635.1", "ipg": "18101290", "start": 40015, "end": 40894, "strand": -1, "sequence": null}, {"id": null, "hits": [{"query": "STS_E1-like", "subject": "WP_000627617.1", "identity": 94.104, "coverage": 99.77375565610859, "evalue": 0.0, "bitscore": 860.0}], "name": "WP_000627617.1", "ipg": "33371076", "start": 37766, "end": 39092, "strand": -1, "sequence": null}, {"id": null, "hits": [{"query": "STS_YcaO", "subject": "WP_000846702.1", "identity": 92.667, "coverage": 99.66777408637874, "evalue": 0.0, "bitscore": 563.0}], "name": "WP_000846702.1", "ipg": "20687855", "start": 39078, "end": 40008, "strand": -1, "sequence": null}], "clusters": [{"indices": [1, 2, 0], "subjects": [], "intermediate_genes": [], "score": 3.1681, "start": 37766, "end": 40894, "number": 1443}]}]}, {"name": "Staphylococcus aureus", "strain": "H25", "scaffolds": [{"accession": "NZ_VRQM01000002.1", "subjects": [{"id": null, "hits": [{"query": "STS_Dehydrogenase", "subject": "WP_000611635.1", "identity": 96.923, "coverage": 98.48484848484848, "evalue": 1.16e-86, "bitscore": 258.0}], "name": "WP_000611635.1", "ipg": "18101290", "start": 128197, "end": 129076, "strand": 1, "sequence": null}, {"id": null, "hits": [{"query": "STS_E1-like", "subject": "WP_000627617.1", "identity": 94.104, "coverage": 99.77375565610859, "evalue": 0.0, "bitscore": 860.0}], "name": "WP_000627617.1", "ipg": "33371076", "start": 129999, "end": 131325, "strand": 1, "sequence": null}, {"id": null, "hits": [{"query": "STS_YcaO", "subject": "WP_000846702.1", "identity": 92.667, "coverage": 99.66777408637874, "evalue": 0.0, "bitscore": 563.0}], "name": "WP_000846702.1", "ipg": "20687855", "start": 129083, "end": 130013, "strand": 1, "sequence": null}], "clusters": [{"indices": [0, 2, 1], "subjects": [], "intermediate_genes": [], "score": 3.1681, "start": 128197, "end": 131325, "number": 1444}]}]}, {"name": "Staphylococcus aureus", "strain": "H24", "scaffolds": [{"accession": "NZ_VRQN01000001.1", "subjects": [{"id": null, "hits": [{"query": "STS_Dehydrogenase", "subject": "WP_000611635.1", "identity": 96.923, "coverage": 98.48484848484848, "evalue": 1.16e-86, "bitscore": 258.0}], "name": "WP_000611635.1", "ipg": "18101290", "start": 179036, "end": 179915, "strand": 1, "sequence": null}, {"id": null, "hits": [{"query": "STS_YcaO", "subject": "WP_150867235.1", "identity": 91.111, "coverage": 74.75083056478405, "evalue": 3.51e-147, "bitscore": 417.0}], "name": "WP_150867235.1", "ipg": "274680887", "start": 179922, "end": 180625, "strand": 1, "sequence": null}], "clusters": []}, {"accession": "NZ_VRQN01000117.1", "subjects": [{"id": null, "hits": [{"query": "STS_E1-like", "subject": "WP_000627617.1", "identity": 94.104, "coverage": 99.77375565610859, "evalue": 0.0, "bitscore": 860.0}], "name": "WP_000627617.1", "ipg": "33371076", "start": 239, "end": 1565, "strand": 1, "sequence": null}], "clusters": []}]}, {"name": "Staphylococcus aureus", "strain": "H2", "scaffolds": [{"accession": "NZ_VRQO01000115.1", "subjects": [{"id": null, "hits": [{"query": "STS_Dehydrogenase", "subject": "WP_000611635.1", "identity": 96.923, "coverage": 98.48484848484848, "evalue": 1.16e-86, "bitscore": 258.0}], "name": "WP_000611635.1", "ipg": "18101290", "start": 710, "end": 1589, "strand": -1, "sequence": null}, {"id": null, "hits": [{"query": "STS_YcaO", "subject": "WP_150867235.1", "identity": 91.111, "coverage": 74.75083056478405, "evalue": 3.51e-147, "bitscore": 417.0}], "name": "WP_150867235.1", "ipg": "274680887", "start": 0, "end": 703, "strand": -1, "sequence": null}], "clusters": []}, {"accession": "NZ_VRQO01000050.1", "subjects": [{"id": null, "hits": [{"query": "STS_E1-like", "subject": "WP_000627617.1", "identity": 94.104, "coverage": 99.77375565610859, "evalue": 0.0, "bitscore": 860.0}], "name": "WP_000627617.1", "ipg": "33371076", "start": 170, "end": 1496, "strand": 1, "sequence": null}], "clusters": []}]}, {"name": "Staphylococcus aureus", "strain": "H19", "scaffolds": [{"accession": "NZ_VRQP01000016.1", "subjects": [{"id": null, "hits": [{"query": "STS_Dehydrogenase", "subject": "WP_000611635.1", "identity": 96.923, "coverage": 98.48484848484848, "evalue": 1.16e-86, "bitscore": 258.0}], "name": "WP_000611635.1", "ipg": "18101290", "start": 73528, "end": 74407, "strand": 1, "sequence": null}], "clusters": []}, {"accession": "NZ_VRQP01000049.1", "subjects": [{"id": null, "hits": [{"query": "STS_E1-like", "subject": "WP_000627617.1", "identity": 94.104, "coverage": 99.77375565610859, "evalue": 0.0, "bitscore": 860.0}], "name": "WP_000627617.1", "ipg": "33371076", "start": 339, "end": 1665, "strand": 1, "sequence": null}], "clusters": []}]}, {"name": "Staphylococcus aureus", "strain": "H18", "scaffolds": [{"accession": "NZ_VRQQ01000003.1", "subjects": [{"id": null, "hits": [{"query": "STS_Dehydrogenase", "subject": "WP_000611635.1", "identity": 96.923, "coverage": 98.48484848484848, "evalue": 1.16e-86, "bitscore": 258.0}], "name": "WP_000611635.1", "ipg": "18101290", "start": 143220, "end": 144099, "strand": -1, "sequence": null}, {"id": null, "hits": [{"query": "STS_E1-like", "subject": "WP_000627617.1", "identity": 94.104, "coverage": 99.77375565610859, "evalue": 0.0, "bitscore": 860.0}], "name": "WP_000627617.1", "ipg": "33371076", "start": 140971, "end": 142297, "strand": -1, "sequence": null}, {"id": null, "hits": [{"query": "STS_YcaO", "subject": "WP_000846702.1", "identity": 92.667, "coverage": 99.66777408637874, "evalue": 0.0, "bitscore": 563.0}], "name": "WP_000846702.1", "ipg": "20687855", "start": 142283, "end": 143213, "strand": -1, "sequence": null}], "clusters": [{"indices": [1, 2, 0], "subjects": [], "intermediate_genes": [], "score": 3.1681, "start": 140971, "end": 144099, "number": 1445}]}]}, {"name": "Staphylococcus aureus", "strain": "H17", "scaffolds": [{"accession": "NZ_VRQR01000035.1", "subjects": [{"id": null, "hits": [{"query": "STS_Dehydrogenase", "subject": "WP_000611635.1", "identity": 96.923, "coverage": 98.48484848484848, "evalue": 1.16e-86, "bitscore": 258.0}], "name": "WP_000611635.1", "ipg": "18101290", "start": 29948, "end": 30827, "strand": 1, "sequence": null}, {"id": null, "hits": [{"query": "STS_YcaO", "subject": "WP_151098597.1", "identity": 92.806, "coverage": 92.35880398671097, "evalue": 0.0, "bitscore": 524.0}], "name": "WP_151098597.1", "ipg": "274735539", "start": 30834, "end": 31694, "strand": 1, "sequence": null}], "clusters": []}, {"accession": "NZ_VRQR01000049.1", "subjects": [{"id": null, "hits": [{"query": "STS_E1-like", "subject": "WP_000627617.1", "identity": 94.104, "coverage": 99.77375565610859, "evalue": 0.0, "bitscore": 860.0}], "name": "WP_000627617.1", "ipg": "33371076", "start": 89, "end": 1415, "strand": 1, "sequence": null}], "clusters": []}]}, {"name": "Staphylococcus aureus", "strain": "H16", "scaffolds": [{"accession": "NZ_VRQS01000004.1", "subjects": [{"id": null, "hits": [{"query": "STS_Dehydrogenase", "subject": "WP_000611635.1", "identity": 96.923, "coverage": 98.48484848484848, "evalue": 1.16e-86, "bitscore": 258.0}], "name": "WP_000611635.1", "ipg": "18101290", "start": 89775, "end": 90654, "strand": -1, "sequence": null}, {"id": null, "hits": [{"query": "STS_E1-like", "subject": "WP_000627617.1", "identity": 94.104, "coverage": 99.77375565610859, "evalue": 0.0, "bitscore": 860.0}], "name": "WP_000627617.1", "ipg": "33371076", "start": 87526, "end": 88852, "strand": -1, "sequence": null}, {"id": null, "hits": [{"query": "STS_YcaO", "subject": "WP_000846702.1", "identity": 92.667, "coverage": 99.66777408637874, "evalue": 0.0, "bitscore": 563.0}], "name": "WP_000846702.1", "ipg": "20687855", "start": 88838, "end": 89768, "strand": -1, "sequence": null}], "clusters": [{"indices": [1, 2, 0], "subjects": [], "intermediate_genes": [], "score": 3.1681, "start": 87526, "end": 90654, "number": 1446}]}]}, {"name": "Staphylococcus aureus", "strain": "H15", "scaffolds": [{"accession": "NZ_VRQT01000033.1", "subjects": [{"id": null, "hits": [{"query": "STS_Dehydrogenase", "subject": "WP_000611635.1", "identity": 96.923, "coverage": 98.48484848484848, "evalue": 1.16e-86, "bitscore": 258.0}], "name": "WP_000611635.1", "ipg": "18101290", "start": 25375, "end": 26254, "strand": -1, "sequence": null}, {"id": null, "hits": [{"query": "STS_E1-like", "subject": "WP_000627617.1", "identity": 94.104, "coverage": 99.77375565610859, "evalue": 0.0, "bitscore": 860.0}], "name": "WP_000627617.1", "ipg": "33371076", "start": 23126, "end": 24452, "strand": -1, "sequence": null}, {"id": null, "hits": [{"query": "STS_YcaO", "subject": "WP_150881779.1", "identity": 92.333, "coverage": 99.66777408637874, "evalue": 0.0, "bitscore": 560.0}], "name": "WP_150881779.1", "ipg": "274681954", "start": 24438, "end": 25368, "strand": -1, "sequence": null}], "clusters": [{"indices": [1, 2, 0], "subjects": [], "intermediate_genes": [], "score": 3.1678, "start": 23126, "end": 26254, "number": 1447}]}]}, {"name": "Staphylococcus aureus", "strain": "H14", "scaffolds": [{"accession": "NZ_VRQU01000001.1", "subjects": [{"id": null, "hits": [{"query": "STS_Dehydrogenase", "subject": "WP_000611635.1", "identity": 96.923, "coverage": 98.48484848484848, "evalue": 1.16e-86, "bitscore": 258.0}], "name": "WP_000611635.1", "ipg": "18101290", "start": 251370, "end": 252249, "strand": -1, "sequence": null}, {"id": null, "hits": [{"query": "STS_E1-like", "subject": "WP_000627617.1", "identity": 94.104, "coverage": 99.77375565610859, "evalue": 0.0, "bitscore": 860.0}], "name": "WP_000627617.1", "ipg": "33371076", "start": 249121, "end": 250447, "strand": -1, "sequence": null}, {"id": null, "hits": [{"query": "STS_YcaO", "subject": "WP_000846702.1", "identity": 92.667, "coverage": 99.66777408637874, "evalue": 0.0, "bitscore": 563.0}], "name": "WP_000846702.1", "ipg": "20687855", "start": 250433, "end": 251363, "strand": -1, "sequence": null}], "clusters": [{"indices": [1, 2, 0], "subjects": [], "intermediate_genes": [], "score": 3.1681, "start": 249121, "end": 252249, "number": 1448}]}]}, {"name": "Staphylococcus aureus", "strain": "H13", "scaffolds": [{"accession": "NZ_VRQV01000137.1", "subjects": [{"id": null, "hits": [{"query": "STS_Dehydrogenase", "subject": "WP_000611635.1", "identity": 96.923, "coverage": 98.48484848484848, "evalue": 1.16e-86, "bitscore": 258.0}], "name": "WP_000611635.1", "ipg": "18101290", "start": 899, "end": 1778, "strand": 1, "sequence": null}, {"id": null, "hits": [{"query": "STS_E1-like", "subject": "WP_000627617.1", "identity": 94.104, "coverage": 99.77375565610859, "evalue": 0.0, "bitscore": 860.0}], "name": "WP_000627617.1", "ipg": "33371076", "start": 2701, "end": 4027, "strand": 1, "sequence": null}, {"id": null, "hits": [{"query": "STS_YcaO", "subject": "WP_000846702.1", "identity": 92.667, "coverage": 99.66777408637874, "evalue": 0.0, "bitscore": 563.0}], "name": "WP_000846702.1", "ipg": "20687855", "start": 1785, "end": 2715, "strand": 1, "sequence": null}], "clusters": [{"indices": [0, 2, 1], "subjects": [], "intermediate_genes": [], "score": 3.1681, "start": 899, "end": 4027, "number": 1449}]}]}, {"name": "Staphylococcus aureus", "strain": "ETDRA", "scaffolds": [{"accession": "NZ_VRQX01000001.1", "subjects": [{"id": null, "hits": [{"query": "STS_Dehydrogenase", "subject": "WP_000611635.1", "identity": 96.923, "coverage": 98.48484848484848, "evalue": 1.16e-86, "bitscore": 258.0}], "name": "WP_000611635.1", "ipg": "18101290", "start": 415427, "end": 416306, "strand": -1, "sequence": null}, {"id": null, "hits": [{"query": "STS_E1-like", "subject": "WP_000627617.1", "identity": 94.104, "coverage": 99.77375565610859, "evalue": 0.0, "bitscore": 860.0}], "name": "WP_000627617.1", "ipg": "33371076", "start": 413178, "end": 414504, "strand": -1, "sequence": null}, {"id": null, "hits": [{"query": "STS_YcaO", "subject": "WP_000846702.1", "identity": 92.667, "coverage": 99.66777408637874, "evalue": 0.0, "bitscore": 563.0}], "name": "WP_000846702.1", "ipg": "20687855", "start": 414490, "end": 415420, "strand": -1, "sequence": null}], "clusters": [{"indices": [1, 2, 0], "subjects": [], "intermediate_genes": [], "score": 3.1681, "start": 413178, "end": 416306, "number": 1450}]}]}, {"name": "Staphylococcus aureus", "strain": "E021", "scaffolds": [{"accession": "NZ_VRQY01000120.1", "subjects": [{"id": null, "hits": [{"query": "STS_Dehydrogenase", "subject": "WP_000611635.1", "identity": 96.923, "coverage": 98.48484848484848, "evalue": 1.16e-86, "bitscore": 258.0}], "name": "WP_000611635.1", "ipg": "18101290", "start": 1365, "end": 2244, "strand": 1, "sequence": null}, {"id": null, "hits": [{"query": "STS_YcaO", "subject": "WP_150883395.1", "identity": 92.657, "coverage": 95.01661129568106, "evalue": 0.0, "bitscore": 538.0}], "name": "WP_150883395.1", "ipg": "274682251", "start": 2251, "end": 3137, "strand": 1, "sequence": null}], "clusters": []}, {"accession": "NZ_VRQY01000138.1", "subjects": [{"id": null, "hits": [{"query": "STS_E1-like", "subject": "WP_000627617.1", "identity": 94.104, "coverage": 99.77375565610859, "evalue": 0.0, "bitscore": 860.0}], "name": "WP_000627617.1", "ipg": "33371076", "start": 39, "end": 1365, "strand": 1, "sequence": null}], "clusters": []}]}, {"name": "Staphylococcus aureus", "strain": "E008", "scaffolds": [{"accession": "NZ_VRRA01000136.1", "subjects": [{"id": null, "hits": [{"query": "STS_Dehydrogenase", "subject": "WP_000611635.1", "identity": 96.923, "coverage": 98.48484848484848, "evalue": 1.16e-86, "bitscore": 258.0}], "name": "WP_000611635.1", "ipg": "18101290", "start": 953, "end": 1832, "strand": 1, "sequence": null}], "clusters": []}, {"accession": "NZ_VRRA01000143.1", "subjects": [{"id": null, "hits": [{"query": "STS_E1-like", "subject": "WP_000627617.1", "identity": 94.104, "coverage": 99.77375565610859, "evalue": 0.0, "bitscore": 860.0}], "name": "WP_000627617.1", "ipg": "33371076", "start": 164, "end": 1490, "strand": -1, "sequence": null}], "clusters": []}]}, {"name": "Staphylococcus aureus", "strain": "UA759", "scaffolds": [{"accession": "NZ_WKGG01000001.1", "subjects": [{"id": null, "hits": [{"query": "STS_Dehydrogenase", "subject": "WP_000611635.1", "identity": 96.923, "coverage": 98.48484848484848, "evalue": 1.16e-86, "bitscore": 258.0}], "name": "WP_000611635.1", "ipg": "18101290", "start": 132151, "end": 133030, "strand": 1, "sequence": null}, {"id": null, "hits": [{"query": "STS_E1-like", "subject": "WP_000627618.1", "identity": 94.104, "coverage": 99.77375565610859, "evalue": 0.0, "bitscore": 857.0}], "name": "WP_000627618.1", "ipg": "18101288", "start": 133953, "end": 135279, "strand": 1, "sequence": null}, {"id": null, "hits": [{"query": "STS_YcaO", "subject": "WP_154291331.1", "identity": 93.333, "coverage": 99.66777408637874, "evalue": 0.0, "bitscore": 567.0}], "name": "WP_154291331.1", "ipg": "280310532", "start": 133037, "end": 133967, "strand": 1, "sequence": null}], "clusters": [{"indices": [0, 2, 1], "subjects": [], "intermediate_genes": [], "score": 3.1682, "start": 132151, "end": 135279, "number": 1451}]}, {"accession": "WKGG01000001.1", "subjects": [{"id": null, "hits": [{"query": "STS_Dehydrogenase", "subject": "MRV29752.1", "identity": 96.923, "coverage": 98.48484848484848, "evalue": 1.16e-86, "bitscore": 258.0}], "name": "MRV29752.1", "ipg": "18101290", "start": 132151, "end": 133030, "strand": 1, "sequence": null}, {"id": null, "hits": [{"query": "STS_E1-like", "subject": "MRV29754.1", "identity": 94.104, "coverage": 99.77375565610859, "evalue": 0.0, "bitscore": 857.0}], "name": "MRV29754.1", "ipg": "18101288", "start": 133953, "end": 135279, "strand": 1, "sequence": null}, {"id": null, "hits": [{"query": "STS_YcaO", "subject": "MRV29753.1", "identity": 93.333, "coverage": 99.66777408637874, "evalue": 0.0, "bitscore": 567.0}], "name": "MRV29753.1", "ipg": "280310532", "start": 133037, "end": 133967, "strand": 1, "sequence": null}], "clusters": []}]}, {"name": "Staphylococcus aureus", "strain": "Saari 9", "scaffolds": [{"accession": "NZ_WOCR01000002.1", "subjects": [{"id": null, "hits": [{"query": "STS_Dehydrogenase", "subject": "WP_000611635.1", "identity": 96.923, "coverage": 98.48484848484848, "evalue": 1.16e-86, "bitscore": 258.0}], "name": "WP_000611635.1", "ipg": "18101290", "start": 80238, "end": 81117, "strand": -1, "sequence": null}, {"id": null, "hits": [{"query": "STS_E1-like", "subject": "WP_045180830.1", "identity": 94.104, "coverage": 99.77375565610859, "evalue": 0.0, "bitscore": 857.0}], "name": "WP_045180830.1", "ipg": "78555230", "start": 77989, "end": 79315, "strand": -1, "sequence": null}, {"id": null, "hits": [{"query": "STS_YcaO", "subject": "WP_045180826.1", "identity": 93.333, "coverage": 99.66777408637874, "evalue": 0.0, "bitscore": 567.0}], "name": "WP_045180826.1", "ipg": "78555228", "start": 79301, "end": 80231, "strand": -1, "sequence": null}], "clusters": [{"indices": [1, 2, 0], "subjects": [], "intermediate_genes": [], "score": 3.1682, "start": 77989, "end": 81117, "number": 1453}]}, {"accession": "WOCR01000002.1", "subjects": [{"id": null, "hits": [{"query": "STS_Dehydrogenase", "subject": "MBU9783867.1", "identity": 96.923, "coverage": 98.48484848484848, "evalue": 1.16e-86, "bitscore": 258.0}], "name": "MBU9783867.1", "ipg": "18101290", "start": 80238, "end": 81117, "strand": -1, "sequence": null}, {"id": null, "hits": [{"query": "STS_E1-like", "subject": "MBU9783865.1", "identity": 94.104, "coverage": 99.77375565610859, "evalue": 0.0, "bitscore": 857.0}], "name": "MBU9783865.1", "ipg": "78555230", "start": 77989, "end": 79315, "strand": -1, "sequence": null}, {"id": null, "hits": [{"query": "STS_YcaO", "subject": "MBU9783866.1", "identity": 93.333, "coverage": 99.66777408637874, "evalue": 0.0, "bitscore": 567.0}], "name": "MBU9783866.1", "ipg": "78555228", "start": 79301, "end": 80231, "strand": -1, "sequence": null}], "clusters": []}]}, {"name": "Staphylococcus aureus", "strain": "LS11", "scaffolds": [{"accession": "CAIHAC010000001.1", "subjects": [{"id": null, "hits": [{"query": "STS_Dehydrogenase", "subject": "CAC5983841.1", "identity": 96.923, "coverage": 98.48484848484848, "evalue": 1.16e-86, "bitscore": 258.0}], "name": "CAC5983841.1", "ipg": "18101290", "start": 309410, "end": 310289, "strand": 1, "sequence": null}, {"id": null, "hits": [{"query": "STS_YcaO", "subject": "CAC5983853.1", "identity": 93.667, "coverage": 99.66777408637874, "evalue": 0.0, "bitscore": 568.0}], "name": "CAC5983853.1", "ipg": "18101289", "start": 310296, "end": 311226, "strand": 1, "sequence": null}], "clusters": []}]}, {"name": "Staphylococcus aureus", "strain": "A13", "scaffolds": [{"accession": "CAIHOM010000001.1", "subjects": [{"id": null, "hits": [{"query": "STS_Dehydrogenase", "subject": "CAC6983436.1", "identity": 96.923, "coverage": 98.48484848484848, "evalue": 1.16e-86, "bitscore": 258.0}], "name": "CAC6983436.1", "ipg": "18101290", "start": 365404, "end": 366283, "strand": 1, "sequence": null}, {"id": null, "hits": [{"query": "STS_YcaO", "subject": "CAC6983451.1", "identity": 93.667, "coverage": 99.66777408637874, "evalue": 0.0, "bitscore": 568.0}], "name": "CAC6983451.1", "ipg": "18101289", "start": 366290, "end": 367220, "strand": 1, "sequence": null}], "clusters": []}]}, {"name": "Staphylococcus aureus", "strain": "DUB7", "scaffolds": [{"accession": "CAIHQY010000001.1", "subjects": [{"id": null, "hits": [{"query": "STS_Dehydrogenase", "subject": "CAC7145569.1", "identity": 96.923, "coverage": 98.48484848484848, "evalue": 1.16e-86, "bitscore": 258.0}], "name": "CAC7145569.1", "ipg": "18101290", "start": 365211, "end": 366090, "strand": 1, "sequence": null}, {"id": null, "hits": [{"query": "STS_E1-like", "subject": "CAC7145597.1", "identity": 94.104, "coverage": 99.77375565610859, "evalue": 0.0, "bitscore": 857.0}], "name": "CAC7145597.1", "ipg": "18101288", "start": 367013, "end": 368339, "strand": 1, "sequence": null}, {"id": null, "hits": [{"query": "STS_YcaO", "subject": "CAC7145589.1", "identity": 93.667, "coverage": 99.66777408637874, "evalue": 0.0, "bitscore": 568.0}], "name": "CAC7145589.1", "ipg": "18101289", "start": 366097, "end": 367027, "strand": 1, "sequence": null}], "clusters": [{"indices": [0, 2, 1], "subjects": [], "intermediate_genes": [], "score": 3.1683, "start": 365211, "end": 368339, "number": 1455}]}]}, {"name": "Staphylococcus aureus", "strain": "MOS269", "scaffolds": [{"accession": "CAIIML010000001.1", "subjects": [{"id": null, "hits": [{"query": "STS_Dehydrogenase", "subject": "CAC8627543.1", "identity": 96.923, "coverage": 98.48484848484848, "evalue": 1.16e-86, "bitscore": 258.0}], "name": "CAC8627543.1", "ipg": "18101290", "start": 371976, "end": 372855, "strand": 1, "sequence": null}, {"id": null, "hits": [{"query": "STS_E1-like", "subject": "CAC8627587.1", "identity": 94.104, "coverage": 99.77375565610859, "evalue": 0.0, "bitscore": 857.0}], "name": "CAC8627587.1", "ipg": "18101288", "start": 373778, "end": 375104, "strand": 1, "sequence": null}, {"id": null, "hits": [{"query": "STS_YcaO", "subject": "CAC8627568.1", "identity": 93.667, "coverage": 99.66777408637874, "evalue": 0.0, "bitscore": 568.0}], "name": "CAC8627568.1", "ipg": "18101289", "start": 372862, "end": 373792, "strand": 1, "sequence": null}], "clusters": [{"indices": [0, 2, 1], "subjects": [], "intermediate_genes": [], "score": 3.1683, "start": 371976, "end": 375104, "number": 1456}]}]}, {"name": "Staphylococcus aureus", "strain": "ST7", "scaffolds": [{"accession": "DACKLM010000001.1", "subjects": [{"id": null, "hits": [{"query": "STS_Dehydrogenase", "subject": "HAR2876336.1", "identity": 96.923, "coverage": 98.48484848484848, "evalue": 1.16e-86, "bitscore": 258.0}], "name": "HAR2876336.1", "ipg": "18101290", "start": 365138, "end": 366017, "strand": 1, "sequence": null}, {"id": null, "hits": [{"query": "STS_E1-like", "subject": "HAR2876338.1", "identity": 94.104, "coverage": 99.77375565610859, "evalue": 0.0, "bitscore": 857.0}], "name": "HAR2876338.1", "ipg": "18101288", "start": 366940, "end": 368266, "strand": 1, "sequence": null}, {"id": null, "hits": [{"query": "STS_YcaO", "subject": "HAR2876337.1", "identity": 93.667, "coverage": 99.66777408637874, "evalue": 0.0, "bitscore": 568.0}], "name": "HAR2876337.1", "ipg": "18101289", "start": 366024, "end": 366954, "strand": 1, "sequence": null}], "clusters": [{"indices": [0, 2, 1], "subjects": [], "intermediate_genes": [], "score": 3.1683, "start": 365138, "end": 368266, "number": 1457}]}, {"accession": "DACKMD010000001.1", "subjects": [{"id": null, "hits": [{"query": "STS_Dehydrogenase", "subject": "HAR2922838.1", "identity": 96.923, "coverage": 98.48484848484848, "evalue": 1.16e-86, "bitscore": 258.0}], "name": "HAR2922838.1", "ipg": "18101290", "start": 365138, "end": 366017, "strand": 1, "sequence": null}, {"id": null, "hits": [{"query": "STS_E1-like", "subject": "HAR2922840.1", "identity": 94.104, "coverage": 99.77375565610859, "evalue": 0.0, "bitscore": 857.0}], "name": "HAR2922840.1", "ipg": "18101288", "start": 366940, "end": 368266, "strand": 1, "sequence": null}, {"id": null, "hits": [{"query": "STS_YcaO", "subject": "HAR2922839.1", "identity": 93.667, "coverage": 99.66777408637874, "evalue": 0.0, "bitscore": 568.0}], "name": "HAR2922839.1", "ipg": "18101289", "start": 366024, "end": 366954, "strand": 1, "sequence": null}], "clusters": []}]}, {"name": "Staphylococcus aureus", "strain": "ADL-210", "scaffolds": [{"accession": "DACLDZ010000095.1", "subjects": [{"id": null, "hits": [{"query": "STS_Dehydrogenase", "subject": "HAR4209983.1", "identity": 96.923, "coverage": 98.48484848484848, "evalue": 1.16e-86, "bitscore": 258.0}], "name": "HAR4209983.1", "ipg": "18101290", "start": 6370, "end": 7249, "strand": 1, "sequence": null}], "clusters": []}]}, {"name": "Staphylococcus aureus", "strain": "ADL-206", "scaffolds": [{"accession": "DACLEA010000125.1", "subjects": [{"id": null, "hits": [{"query": "STS_Dehydrogenase", "subject": "HAR4235082.1", "identity": 96.923, "coverage": 98.48484848484848, "evalue": 1.16e-86, "bitscore": 258.0}], "name": "HAR4235082.1", "ipg": "18101290", "start": 520, "end": 1399, "strand": 1, "sequence": null}, {"id": null, "hits": [{"query": "STS_YcaO", "subject": "HAR4235083.1", "identity": 93.667, "coverage": 99.66777408637874, "evalue": 0.0, "bitscore": 568.0}], "name": "HAR4235083.1", "ipg": "18101289", "start": 1406, "end": 2336, "strand": 1, "sequence": null}], "clusters": []}]}, {"name": "Staphylococcus aureus", "strain": "MSSA", "scaffolds": [{"accession": "DACLFS010000006.1", "subjects": [{"id": null, "hits": [{"query": "STS_Dehydrogenase", "subject": "HAR4368992.1", "identity": 96.923, "coverage": 98.48484848484848, "evalue": 1.16e-86, "bitscore": 258.0}], "name": "HAR4368992.1", "ipg": "18101290", "start": 85342, "end": 86221, "strand": 1, "sequence": null}, {"id": null, "hits": [{"query": "STS_E1-like", "subject": "HAR4368994.1", "identity": 94.104, "coverage": 99.77375565610859, "evalue": 0.0, "bitscore": 857.0}], "name": "HAR4368994.1", "ipg": "18101288", "start": 87144, "end": 88470, "strand": 1, "sequence": null}, {"id": null, "hits": [{"query": "STS_YcaO", "subject": "HAR4368993.1", "identity": 93.667, "coverage": 99.66777408637874, "evalue": 0.0, "bitscore": 568.0}], "name": "HAR4368993.1", "ipg": "18101289", "start": 86228, "end": 87158, "strand": 1, "sequence": null}], "clusters": [{"indices": [0, 2, 1], "subjects": [], "intermediate_genes": [], "score": 3.1683, "start": 85342, "end": 88470, "number": 1459}]}, {"accession": "DACLIV010000005.1", "subjects": [{"id": null, "hits": [{"query": "STS_Dehydrogenase", "subject": "HAR4577030.1", "identity": 96.923, "coverage": 98.48484848484848, "evalue": 1.16e-86, "bitscore": 258.0}], "name": "HAR4577030.1", "ipg": "18101290", "start": 131889, "end": 132768, "strand": 1, "sequence": null}, {"id": null, "hits": [{"query": "STS_E1-like", "subject": "HAR4577032.1", "identity": 94.104, "coverage": 99.77375565610859, "evalue": 0.0, "bitscore": 857.0}], "name": "HAR4577032.1", "ipg": "18101288", "start": 133691, "end": 135017, "strand": 1, "sequence": null}, {"id": null, "hits": [{"query": "STS_YcaO", "subject": "HAR4577031.1", "identity": 93.667, "coverage": 99.66777408637874, "evalue": 0.0, "bitscore": 568.0}], "name": "HAR4577031.1", "ipg": "18101289", "start": 132775, "end": 133705, "strand": 1, "sequence": null}], "clusters": []}, {"accession": "DACLIX010000004.1", "subjects": [{"id": null, "hits": [{"query": "STS_Dehydrogenase", "subject": "HAR4579448.1", "identity": 96.923, "coverage": 98.48484848484848, "evalue": 1.16e-86, "bitscore": 258.0}], "name": "HAR4579448.1", "ipg": "18101290", "start": 131895, "end": 132774, "strand": 1, "sequence": null}, {"id": null, "hits": [{"query": "STS_E1-like", "subject": "HAR4579450.1", "identity": 94.104, "coverage": 99.77375565610859, "evalue": 0.0, "bitscore": 857.0}], "name": "HAR4579450.1", "ipg": "18101288", "start": 133697, "end": 135023, "strand": 1, "sequence": null}, {"id": null, "hits": [{"query": "STS_YcaO", "subject": "HAR4579449.1", "identity": 93.667, "coverage": 99.66777408637874, "evalue": 0.0, "bitscore": 568.0}], "name": "HAR4579449.1", "ipg": "18101289", "start": 132781, "end": 133711, "strand": 1, "sequence": null}], "clusters": []}, {"accession": "DACLJB010000006.1", "subjects": [{"id": null, "hits": [{"query": "STS_Dehydrogenase", "subject": "HAR4601692.1", "identity": 96.923, "coverage": 98.48484848484848, "evalue": 1.16e-86, "bitscore": 258.0}], "name": "HAR4601692.1", "ipg": "18101290", "start": 85336, "end": 86215, "strand": 1, "sequence": null}, {"id": null, "hits": [{"query": "STS_E1-like", "subject": "HAR4601694.1", "identity": 94.104, "coverage": 99.77375565610859, "evalue": 0.0, "bitscore": 857.0}], "name": "HAR4601694.1", "ipg": "18101288", "start": 87138, "end": 88464, "strand": 1, "sequence": null}, {"id": null, "hits": [{"query": "STS_YcaO", "subject": "HAR4601693.1", "identity": 93.667, "coverage": 99.66777408637874, "evalue": 0.0, "bitscore": 568.0}], "name": "HAR4601693.1", "ipg": "18101289", "start": 86222, "end": 87152, "strand": 1, "sequence": null}], "clusters": []}, {"accession": "DACLLU010000006.1", "subjects": [{"id": null, "hits": [{"query": "STS_Dehydrogenase", "subject": "HAR4788467.1", "identity": 96.923, "coverage": 98.48484848484848, "evalue": 1.16e-86, "bitscore": 258.0}], "name": "HAR4788467.1", "ipg": "18101290", "start": 85279, "end": 86158, "strand": 1, "sequence": null}, {"id": null, "hits": [{"query": "STS_E1-like", "subject": "HAR4788469.1", "identity": 94.104, "coverage": 99.77375565610859, "evalue": 0.0, "bitscore": 857.0}], "name": "HAR4788469.1", "ipg": "18101288", "start": 87081, "end": 88407, "strand": 1, "sequence": null}, {"id": null, "hits": [{"query": "STS_YcaO", "subject": "HAR4788468.1", "identity": 93.667, "coverage": 99.66777408637874, "evalue": 0.0, "bitscore": 568.0}], "name": "HAR4788468.1", "ipg": "18101289", "start": 86165, "end": 87095, "strand": 1, "sequence": null}], "clusters": []}, {"accession": "DACLMU010000007.1", "subjects": [{"id": null, "hits": [{"query": "STS_Dehydrogenase", "subject": "HAR4859582.1", "identity": 96.923, "coverage": 98.48484848484848, "evalue": 1.16e-86, "bitscore": 258.0}], "name": "HAR4859582.1", "ipg": "18101290", "start": 85221, "end": 86100, "strand": 1, "sequence": null}, {"id": null, "hits": [{"query": "STS_E1-like", "subject": "HAR4859584.1", "identity": 94.104, "coverage": 99.77375565610859, "evalue": 0.0, "bitscore": 857.0}], "name": "HAR4859584.1", "ipg": "18101288", "start": 87023, "end": 88349, "strand": 1, "sequence": null}, {"id": null, "hits": [{"query": "STS_YcaO", "subject": "HAR4859583.1", "identity": 93.667, "coverage": 99.66777408637874, "evalue": 0.0, "bitscore": 568.0}], "name": "HAR4859583.1", "ipg": "18101289", "start": 86107, "end": 87037, "strand": 1, "sequence": null}], "clusters": []}, {"accession": "DACLPT010000001.1", "subjects": [{"id": null, "hits": [{"query": "STS_Dehydrogenase", "subject": "HAR5068394.1", "identity": 96.923, "coverage": 98.48484848484848, "evalue": 1.16e-86, "bitscore": 258.0}], "name": "HAR5068394.1", "ipg": "18101290", "start": 364901, "end": 365780, "strand": 1, "sequence": null}, {"id": null, "hits": [{"query": "STS_E1-like", "subject": "HAR5068396.1", "identity": 94.104, "coverage": 99.77375565610859, "evalue": 0.0, "bitscore": 857.0}], "name": "HAR5068396.1", "ipg": "18101288", "start": 366703, "end": 368029, "strand": 1, "sequence": null}, {"id": null, "hits": [{"query": "STS_YcaO", "subject": "HAR5068395.1", "identity": 93.667, "coverage": 99.66777408637874, "evalue": 0.0, "bitscore": 568.0}], "name": "HAR5068395.1", "ipg": "18101289", "start": 365787, "end": 366717, "strand": 1, "sequence": null}], "clusters": []}, {"accession": "DACLSJ010000002.1", "subjects": [{"id": null, "hits": [{"query": "STS_Dehydrogenase", "subject": "HAR5252044.1", "identity": 96.923, "coverage": 98.48484848484848, "evalue": 1.16e-86, "bitscore": 258.0}], "name": "HAR5252044.1", "ipg": "18101290", "start": 131889, "end": 132768, "strand": 1, "sequence": null}, {"id": null, "hits": [{"query": "STS_E1-like", "subject": "HAR5252046.1", "identity": 94.104, "coverage": 99.77375565610859, "evalue": 0.0, "bitscore": 857.0}], "name": "HAR5252046.1", "ipg": "18101288", "start": 133691, "end": 135017, "strand": 1, "sequence": null}], "clusters": []}, {"accession": "DACLSI010000003.1", "subjects": [{"id": null, "hits": [{"query": "STS_Dehydrogenase", "subject": "HAR5255042.1", "identity": 96.923, "coverage": 98.48484848484848, "evalue": 1.16e-86, "bitscore": 258.0}], "name": "HAR5255042.1", "ipg": "18101290", "start": 165921, "end": 166800, "strand": 1, "sequence": null}, {"id": null, "hits": [{"query": "STS_E1-like", "subject": "HAR5255044.1", "identity": 94.104, "coverage": 99.77375565610859, "evalue": 0.0, "bitscore": 857.0}], "name": "HAR5255044.1", "ipg": "18101288", "start": 167723, "end": 169049, "strand": 1, "sequence": null}, {"id": null, "hits": [{"query": "STS_YcaO", "subject": "HAR5255043.1", "identity": 93.667, "coverage": 99.66777408637874, "evalue": 0.0, "bitscore": 568.0}], "name": "HAR5255043.1", "ipg": "18101289", "start": 166807, "end": 167737, "strand": 1, "sequence": null}], "clusters": []}, {"accession": "DACLSP010000002.1", "subjects": [{"id": null, "hits": [{"query": "STS_Dehydrogenase", "subject": "HAR5268290.1", "identity": 96.923, "coverage": 98.48484848484848, "evalue": 1.16e-86, "bitscore": 258.0}], "name": "HAR5268290.1", "ipg": "18101290", "start": 131889, "end": 132768, "strand": 1, "sequence": null}, {"id": null, "hits": [{"query": "STS_E1-like", "subject": "HAR5268292.1", "identity": 94.104, "coverage": 99.77375565610859, "evalue": 0.0, "bitscore": 857.0}], "name": "HAR5268292.1", "ipg": "18101288", "start": 133691, "end": 135017, "strand": 1, "sequence": null}, {"id": null, "hits": [{"query": "STS_YcaO", "subject": "HAR5268291.1", "identity": 93.667, "coverage": 99.66777408637874, "evalue": 0.0, "bitscore": 568.0}], "name": "HAR5268291.1", "ipg": "18101289", "start": 132775, "end": 133705, "strand": 1, "sequence": null}], "clusters": []}, {"accession": "DACLUU010000008.1", "subjects": [{"id": null, "hits": [{"query": "STS_Dehydrogenase", "subject": "HAR5426593.1", "identity": 96.923, "coverage": 98.48484848484848, "evalue": 1.16e-86, "bitscore": 258.0}], "name": "HAR5426593.1", "ipg": "18101290", "start": 131832, "end": 132711, "strand": 1, "sequence": null}, {"id": null, "hits": [{"query": "STS_YcaO", "subject": "HAR5426594.1", "identity": 93.667, "coverage": 99.66777408637874, "evalue": 0.0, "bitscore": 568.0}], "name": "HAR5426594.1", "ipg": "18101289", "start": 132718, "end": 133648, "strand": 1, "sequence": null}], "clusters": []}, {"accession": "DACLUY010000004.1", "subjects": [{"id": null, "hits": [{"query": "STS_Dehydrogenase", "subject": "HAR5439044.1", "identity": 96.923, "coverage": 98.48484848484848, "evalue": 1.16e-86, "bitscore": 258.0}], "name": "HAR5439044.1", "ipg": "18101290", "start": 131895, "end": 132774, "strand": 1, "sequence": null}, {"id": null, "hits": [{"query": "STS_E1-like", "subject": "HAR5439046.1", "identity": 94.104, "coverage": 99.77375565610859, "evalue": 0.0, "bitscore": 857.0}], "name": "HAR5439046.1", "ipg": "18101288", "start": 133697, "end": 135023, "strand": 1, "sequence": null}, {"id": null, "hits": [{"query": "STS_YcaO", "subject": "HAR5439045.1", "identity": 93.667, "coverage": 99.66777408637874, "evalue": 0.0, "bitscore": 568.0}], "name": "HAR5439045.1", "ipg": "18101289", "start": 132781, "end": 133711, "strand": 1, "sequence": null}], "clusters": []}, {"accession": "DAPWNC010000004.1", "subjects": [{"id": null, "hits": [{"query": "STS_Dehydrogenase", "subject": "HDZ5619530.1", "identity": 96.923, "coverage": 98.48484848484848, "evalue": 1.16e-86, "bitscore": 258.0}], "name": "HDZ5619530.1", "ipg": "18101290", "start": 85232, "end": 86111, "strand": 1, "sequence": null}, {"id": null, "hits": [{"query": "STS_E1-like", "subject": "HDZ5619532.1", "identity": 94.104, "coverage": 99.77375565610859, "evalue": 0.0, "bitscore": 857.0}], "name": "HDZ5619532.1", "ipg": "18101288", "start": 87034, "end": 88360, "strand": 1, "sequence": null}, {"id": null, "hits": [{"query": "STS_YcaO", "subject": "HDZ5619531.1", "identity": 93.667, "coverage": 99.66777408637874, "evalue": 0.0, "bitscore": 568.0}], "name": "HDZ5619531.1", "ipg": "18101289", "start": 86118, "end": 87048, "strand": 1, "sequence": null}], "clusters": []}, {"accession": "DAPWNI010000003.1", "subjects": [{"id": null, "hits": [{"query": "STS_Dehydrogenase", "subject": "HDZ5663672.1", "identity": 96.923, "coverage": 98.48484848484848, "evalue": 1.16e-86, "bitscore": 258.0}], "name": "HDZ5663672.1", "ipg": "18101290", "start": 275110, "end": 275989, "strand": 1, "sequence": null}, {"id": null, "hits": [{"query": "STS_E1-like", "subject": "HDZ5663674.1", "identity": 94.104, "coverage": 99.77375565610859, "evalue": 0.0, "bitscore": 860.0}], "name": "HDZ5663674.1", "ipg": "33371076", "start": 276912, "end": 278238, "strand": 1, "sequence": null}, {"id": null, "hits": [{"query": "STS_YcaO", "subject": "HDZ5663673.1", "identity": 92.667, "coverage": 99.66777408637874, "evalue": 0.0, "bitscore": 563.0}], "name": "HDZ5663673.1", "ipg": "20687855", "start": 275996, "end": 276926, "strand": 1, "sequence": null}], "clusters": [{"indices": [0, 2, 1], "subjects": [], "intermediate_genes": [], "score": 3.1681, "start": 275110, "end": 278238, "number": 1470}]}, {"accession": "DAPWNU010000003.1", "subjects": [{"id": null, "hits": [{"query": "STS_Dehydrogenase", "subject": "HDZ5683593.1", "identity": 96.923, "coverage": 98.48484848484848, "evalue": 1.16e-86, "bitscore": 258.0}], "name": "HDZ5683593.1", "ipg": "18101290", "start": 274784, "end": 275663, "strand": 1, "sequence": null}, {"id": null, "hits": [{"query": "STS_E1-like", "subject": "HDZ5683595.1", "identity": 94.104, "coverage": 99.77375565610859, "evalue": 0.0, "bitscore": 860.0}], "name": "HDZ5683595.1", "ipg": "33371076", "start": 276586, "end": 277912, "strand": 1, "sequence": null}, {"id": null, "hits": [{"query": "STS_YcaO", "subject": "HDZ5683594.1", "identity": 92.667, "coverage": 99.66777408637874, "evalue": 0.0, "bitscore": 563.0}], "name": "HDZ5683594.1", "ipg": "20687855", "start": 275670, "end": 276600, "strand": 1, "sequence": null}], "clusters": []}, {"accession": "DAPWOO010000003.1", "subjects": [{"id": null, "hits": [{"query": "STS_Dehydrogenase", "subject": "HDZ5759233.1", "identity": 96.923, "coverage": 98.48484848484848, "evalue": 1.16e-86, "bitscore": 258.0}], "name": "HDZ5759233.1", "ipg": "18101290", "start": 275051, "end": 275930, "strand": 1, "sequence": null}, {"id": null, "hits": [{"query": "STS_E1-like", "subject": "HDZ5759235.1", "identity": 94.104, "coverage": 99.77375565610859, "evalue": 0.0, "bitscore": 860.0}], "name": "HDZ5759235.1", "ipg": "33371076", "start": 276853, "end": 278179, "strand": 1, "sequence": null}, {"id": null, "hits": [{"query": "STS_YcaO", "subject": "HDZ5759234.1", "identity": 92.667, "coverage": 99.66777408637874, "evalue": 0.0, "bitscore": 563.0}], "name": "HDZ5759234.1", "ipg": "20687855", "start": 275937, "end": 276867, "strand": 1, "sequence": null}], "clusters": []}, {"accession": "DAPWVG010000004.1", "subjects": [{"id": null, "hits": [{"query": "STS_Dehydrogenase", "subject": "HDZ6212248.1", "identity": 96.923, "coverage": 98.48484848484848, "evalue": 1.16e-86, "bitscore": 258.0}], "name": "HDZ6212248.1", "ipg": "18101290", "start": 131607, "end": 132486, "strand": 1, "sequence": null}, {"id": null, "hits": [{"query": "STS_E1-like", "subject": "HDZ6212250.1", "identity": 94.104, "coverage": 99.77375565610859, "evalue": 0.0, "bitscore": 860.0}], "name": "HDZ6212250.1", "ipg": "33371076", "start": 133409, "end": 134735, "strand": 1, "sequence": null}, {"id": null, "hits": [{"query": "STS_YcaO", "subject": "HDZ6212249.1", "identity": 92.667, "coverage": 99.66777408637874, "evalue": 0.0, "bitscore": 563.0}], "name": "HDZ6212249.1", "ipg": "20687855", "start": 132493, "end": 133423, "strand": 1, "sequence": null}], "clusters": []}, {"accession": "DAPXAM010000003.1", "subjects": [{"id": null, "hits": [{"query": "STS_Dehydrogenase", "subject": "HDZ6620164.1", "identity": 96.923, "coverage": 98.48484848484848, "evalue": 1.16e-86, "bitscore": 258.0}], "name": "HDZ6620164.1", "ipg": "18101290", "start": 85336, "end": 86215, "strand": 1, "sequence": null}, {"id": null, "hits": [{"query": "STS_E1-like", "subject": "HDZ6620166.1", "identity": 94.104, "coverage": 99.77375565610859, "evalue": 0.0, "bitscore": 857.0}], "name": "HDZ6620166.1", "ipg": "18101288", "start": 87138, "end": 88464, "strand": 1, "sequence": null}, {"id": null, "hits": [{"query": "STS_YcaO", "subject": "HDZ6620165.1", "identity": 93.667, "coverage": 99.66777408637874, "evalue": 0.0, "bitscore": 568.0}], "name": "HDZ6620165.1", "ipg": "18101289", "start": 86222, "end": 87152, "strand": 1, "sequence": null}], "clusters": []}, {"accession": "DAROZZ010000003.1", "subjects": [{"id": null, "hits": [{"query": "STS_Dehydrogenase", "subject": "HEI6470611.1", "identity": 96.923, "coverage": 98.48484848484848, "evalue": 1.16e-86, "bitscore": 258.0}], "name": "HEI6470611.1", "ipg": "18101290", "start": 85279, "end": 86158, "strand": 1, "sequence": null}, {"id": null, "hits": [{"query": "STS_E1-like", "subject": "HEI6470613.1", "identity": 94.104, "coverage": 99.77375565610859, "evalue": 0.0, "bitscore": 857.0}], "name": "HEI6470613.1", "ipg": "18101288", "start": 87081, "end": 88407, "strand": 1, "sequence": null}, {"id": null, "hits": [{"query": "STS_YcaO", "subject": "HEI6470612.1", "identity": 93.667, "coverage": 99.66777408637874, "evalue": 0.0, "bitscore": 568.0}], "name": "HEI6470612.1", "ipg": "18101289", "start": 86165, "end": 87095, "strand": 1, "sequence": null}], "clusters": []}, {"accession": "DARPBW010000004.1", "subjects": [{"id": null, "hits": [{"query": "STS_Dehydrogenase", "subject": "HEI6613025.1", "identity": 96.923, "coverage": 98.48484848484848, "evalue": 1.16e-86, "bitscore": 258.0}], "name": "HEI6613025.1", "ipg": "18101290", "start": 85279, "end": 86158, "strand": 1, "sequence": null}, {"id": null, "hits": [{"query": "STS_E1-like", "subject": "HEI6613027.1", "identity": 94.104, "coverage": 99.77375565610859, "evalue": 0.0, "bitscore": 857.0}], "name": "HEI6613027.1", "ipg": "18101288", "start": 87081, "end": 88407, "strand": 1, "sequence": null}, {"id": null, "hits": [{"query": "STS_YcaO", "subject": "HEI6613026.1", "identity": 93.667, "coverage": 99.66777408637874, "evalue": 0.0, "bitscore": 568.0}], "name": "HEI6613026.1", "ipg": "18101289", "start": 86165, "end": 87095, "strand": 1, "sequence": null}], "clusters": []}, {"accession": "DARPHB010000006.1", "subjects": [{"id": null, "hits": [{"query": "STS_Dehydrogenase", "subject": "HEI7079999.1", "identity": 96.923, "coverage": 98.48484848484848, "evalue": 1.16e-86, "bitscore": 258.0}], "name": "HEI7079999.1", "ipg": "18101290", "start": 85343, "end": 86222, "strand": 1, "sequence": null}, {"id": null, "hits": [{"query": "STS_E1-like", "subject": "HEI7080001.1", "identity": 94.104, "coverage": 99.77375565610859, "evalue": 0.0, "bitscore": 857.0}], "name": "HEI7080001.1", "ipg": "18101288", "start": 87145, "end": 88471, "strand": 1, "sequence": null}, {"id": null, "hits": [{"query": "STS_YcaO", "subject": "HEI7080000.1", "identity": 93.667, "coverage": 99.66777408637874, "evalue": 0.0, "bitscore": 568.0}], "name": "HEI7080000.1", "ipg": "18101289", "start": 86229, "end": 87159, "strand": 1, "sequence": null}], "clusters": []}, {"accession": "DARPGY010000008.1", "subjects": [{"id": null, "hits": [{"query": "STS_Dehydrogenase", "subject": "HEI7085428.1", "identity": 96.923, "coverage": 98.48484848484848, "evalue": 1.16e-86, "bitscore": 258.0}], "name": "HEI7085428.1", "ipg": "18101290", "start": 13986, "end": 14865, "strand": 1, "sequence": null}, {"id": null, "hits": [{"query": "STS_E1-like", "subject": "HEI7085430.1", "identity": 94.104, "coverage": 99.77375565610859, "evalue": 0.0, "bitscore": 857.0}], "name": "HEI7085430.1", "ipg": "18101288", "start": 15788, "end": 17114, "strand": 1, "sequence": null}, {"id": null, "hits": [{"query": "STS_YcaO", "subject": "HEI7085429.1", "identity": 93.667, "coverage": 99.66777408637874, "evalue": 0.0, "bitscore": 568.0}], "name": "HEI7085429.1", "ipg": "18101289", "start": 14872, "end": 15802, "strand": 1, "sequence": null}], "clusters": []}, {"accession": "DARPHN010000005.1", "subjects": [{"id": null, "hits": [{"query": "STS_Dehydrogenase", "subject": "HEI7135601.1", "identity": 96.923, "coverage": 98.48484848484848, "evalue": 1.16e-86, "bitscore": 258.0}], "name": "HEI7135601.1", "ipg": "18101290", "start": 85343, "end": 86222, "strand": 1, "sequence": null}, {"id": null, "hits": [{"query": "STS_E1-like", "subject": "HEI7135603.1", "identity": 94.104, "coverage": 99.77375565610859, "evalue": 0.0, "bitscore": 857.0}], "name": "HEI7135603.1", "ipg": "18101288", "start": 87145, "end": 88471, "strand": 1, "sequence": null}, {"id": null, "hits": [{"query": "STS_YcaO", "subject": "HEI7135602.1", "identity": 93.667, "coverage": 99.66777408637874, "evalue": 0.0, "bitscore": 568.0}], "name": "HEI7135602.1", "ipg": "18101289", "start": 86229, "end": 87159, "strand": 1, "sequence": null}], "clusters": []}, {"accession": "DARPHS010000006.1", "subjects": [{"id": null, "hits": [{"query": "STS_Dehydrogenase", "subject": "HEI7172047.1", "identity": 96.923, "coverage": 98.48484848484848, "evalue": 1.16e-86, "bitscore": 258.0}], "name": "HEI7172047.1", "ipg": "18101290", "start": 85343, "end": 86222, "strand": 1, "sequence": null}, {"id": null, "hits": [{"query": "STS_E1-like", "subject": "HEI7172049.1", "identity": 94.104, "coverage": 99.77375565610859, "evalue": 0.0, "bitscore": 857.0}], "name": "HEI7172049.1", "ipg": "18101288", "start": 87145, "end": 88471, "strand": 1, "sequence": null}, {"id": null, "hits": [{"query": "STS_YcaO", "subject": "HEI7172048.1", "identity": 93.667, "coverage": 99.66777408637874, "evalue": 0.0, "bitscore": 568.0}], "name": "HEI7172048.1", "ipg": "18101289", "start": 86229, "end": 87159, "strand": 1, "sequence": null}], "clusters": []}, {"accession": "DARPKL010000004.1", "subjects": [{"id": null, "hits": [{"query": "STS_Dehydrogenase", "subject": "HEI7368756.1", "identity": 96.923, "coverage": 98.48484848484848, "evalue": 1.16e-86, "bitscore": 258.0}], "name": "HEI7368756.1", "ipg": "18101290", "start": 85336, "end": 86215, "strand": 1, "sequence": null}, {"id": null, "hits": [{"query": "STS_E1-like", "subject": "HEI7368758.1", "identity": 94.104, "coverage": 99.77375565610859, "evalue": 0.0, "bitscore": 857.0}], "name": "HEI7368758.1", "ipg": "18101288", "start": 87138, "end": 88464, "strand": 1, "sequence": null}, {"id": null, "hits": [{"query": "STS_YcaO", "subject": "HEI7368757.1", "identity": 93.667, "coverage": 99.66777408637874, "evalue": 0.0, "bitscore": 568.0}], "name": "HEI7368757.1", "ipg": "18101289", "start": 86222, "end": 87152, "strand": 1, "sequence": null}], "clusters": []}, {"accession": "DARPLX010000002.1", "subjects": [{"id": null, "hits": [{"query": "STS_Dehydrogenase", "subject": "HEI7440470.1", "identity": 96.923, "coverage": 98.48484848484848, "evalue": 1.16e-86, "bitscore": 258.0}], "name": "HEI7440470.1", "ipg": "18101290", "start": 85336, "end": 86215, "strand": 1, "sequence": null}, {"id": null, "hits": [{"query": "STS_E1-like", "subject": "HEI7440472.1", "identity": 94.104, "coverage": 99.77375565610859, "evalue": 0.0, "bitscore": 857.0}], "name": "HEI7440472.1", "ipg": "18101288", "start": 87138, "end": 88464, "strand": 1, "sequence": null}, {"id": null, "hits": [{"query": "STS_YcaO", "subject": "HEI7440471.1", "identity": 93.667, "coverage": 99.66777408637874, "evalue": 0.0, "bitscore": 568.0}], "name": "HEI7440471.1", "ipg": "18101289", "start": 86222, "end": 87152, "strand": 1, "sequence": null}], "clusters": []}, {"accession": "DARPNC010000001.1", "subjects": [{"id": null, "hits": [{"query": "STS_Dehydrogenase", "subject": "HEI7564548.1", "identity": 96.923, "coverage": 98.48484848484848, "evalue": 1.16e-86, "bitscore": 258.0}], "name": "HEI7564548.1", "ipg": "18101290", "start": 85221, "end": 86100, "strand": 1, "sequence": null}, {"id": null, "hits": [{"query": "STS_E1-like", "subject": "HEI7564550.1", "identity": 94.104, "coverage": 99.77375565610859, "evalue": 0.0, "bitscore": 857.0}], "name": "HEI7564550.1", "ipg": "18101288", "start": 87023, "end": 88349, "strand": 1, "sequence": null}, {"id": null, "hits": [{"query": "STS_YcaO", "subject": "HEI7564549.1", "identity": 93.667, "coverage": 99.66777408637874, "evalue": 0.0, "bitscore": 568.0}], "name": "HEI7564549.1", "ipg": "18101289", "start": 86107, "end": 87037, "strand": 1, "sequence": null}], "clusters": []}, {"accession": "DARPNW010000003.1", "subjects": [{"id": null, "hits": [{"query": "STS_Dehydrogenase", "subject": "HEI7590350.1", "identity": 96.923, "coverage": 98.48484848484848, "evalue": 1.16e-86, "bitscore": 258.0}], "name": "HEI7590350.1", "ipg": "18101290", "start": 85336, "end": 86215, "strand": 1, "sequence": null}, {"id": null, "hits": [{"query": "STS_E1-like", "subject": "HEI7590352.1", "identity": 94.104, "coverage": 99.77375565610859, "evalue": 0.0, "bitscore": 857.0}], "name": "HEI7590352.1", "ipg": "18101288", "start": 87138, "end": 88464, "strand": 1, "sequence": null}, {"id": null, "hits": [{"query": "STS_YcaO", "subject": "HEI7590351.1", "identity": 93.667, "coverage": 99.66777408637874, "evalue": 0.0, "bitscore": 568.0}], "name": "HEI7590351.1", "ipg": "18101289", "start": 86222, "end": 87152, "strand": 1, "sequence": null}], "clusters": []}, {"accession": "DARPRO010000001.1", "subjects": [{"id": null, "hits": [{"query": "STS_Dehydrogenase", "subject": "HEI7854056.1", "identity": 96.923, "coverage": 98.48484848484848, "evalue": 1.16e-86, "bitscore": 258.0}], "name": "HEI7854056.1", "ipg": "18101290", "start": 543453, "end": 544332, "strand": -1, "sequence": null}, {"id": null, "hits": [{"query": "STS_E1-like", "subject": "HEI7854054.1", "identity": 94.104, "coverage": 99.77375565610859, "evalue": 0.0, "bitscore": 860.0}], "name": "HEI7854054.1", "ipg": "33371076", "start": 541204, "end": 542530, "strand": -1, "sequence": null}, {"id": null, "hits": [{"query": "STS_YcaO", "subject": "HEI7854055.1", "identity": 92.667, "coverage": 99.66777408637874, "evalue": 0.0, "bitscore": 563.0}], "name": "HEI7854055.1", "ipg": "20687855", "start": 542516, "end": 543446, "strand": -1, "sequence": null}], "clusters": [{"indices": [1, 2, 0], "subjects": [], "intermediate_genes": [], "score": 3.1681, "start": 541204, "end": 544332, "number": 1485}]}, {"accession": "DARPUN010000003.1", "subjects": [{"id": null, "hits": [{"query": "STS_Dehydrogenase", "subject": "HEI8081641.1", "identity": 96.923, "coverage": 98.48484848484848, "evalue": 1.16e-86, "bitscore": 258.0}], "name": "HEI8081641.1", "ipg": "18101290", "start": 105000, "end": 105879, "strand": 1, "sequence": null}, {"id": null, "hits": [{"query": "STS_E1-like", "subject": "HEI8081643.1", "identity": 94.104, "coverage": 99.77375565610859, "evalue": 0.0, "bitscore": 857.0}], "name": "HEI8081643.1", "ipg": "18101288", "start": 106802, "end": 108128, "strand": 1, "sequence": null}, {"id": null, "hits": [{"query": "STS_YcaO", "subject": "HEI8081642.1", "identity": 93.667, "coverage": 99.66777408637874, "evalue": 0.0, "bitscore": 568.0}], "name": "HEI8081642.1", "ipg": "18101289", "start": 105886, "end": 106816, "strand": 1, "sequence": null}], "clusters": []}, {"accession": "DARQMN010000001.1", "subjects": [{"id": null, "hits": [{"query": "STS_Dehydrogenase", "subject": "HEI9561748.1", "identity": 96.923, "coverage": 98.48484848484848, "evalue": 1.16e-86, "bitscore": 258.0}], "name": "HEI9561748.1", "ipg": "18101290", "start": 275109, "end": 275988, "strand": 1, "sequence": null}, {"id": null, "hits": [{"query": "STS_E1-like", "subject": "HEI9561750.1", "identity": 94.104, "coverage": 99.77375565610859, "evalue": 0.0, "bitscore": 860.0}], "name": "HEI9561750.1", "ipg": "33371076", "start": 276911, "end": 278237, "strand": 1, "sequence": null}, {"id": null, "hits": [{"query": "STS_YcaO", "subject": "HEI9561749.1", "identity": 92.667, "coverage": 99.66777408637874, "evalue": 0.0, "bitscore": 563.0}], "name": "HEI9561749.1", "ipg": "20687855", "start": 275995, "end": 276925, "strand": 1, "sequence": null}], "clusters": []}]}, {"name": "Staphylococcus aureus", "strain": "AUSMDU00007480", "scaffolds": [{"accession": "DACMNN010000065.1", "subjects": [{"id": null, "hits": [{"query": "STS_Dehydrogenase", "subject": "HAR6668988.1", "identity": 96.923, "coverage": 98.48484848484848, "evalue": 1.16e-86, "bitscore": 258.0}], "name": "HAR6668988.1", "ipg": "18101290", "start": 1054, "end": 1933, "strand": 1, "sequence": null}], "clusters": []}, {"accession": "DACMNN010000069.1", "subjects": [{"id": null, "hits": [{"query": "STS_E1-like", "subject": "HAR6668996.1", "identity": 94.104, "coverage": 99.77375565610859, "evalue": 0.0, "bitscore": 860.0}], "name": "HAR6668996.1", "ipg": "33371076", "start": 199, "end": 1525, "strand": 1, "sequence": null}], "clusters": []}]}, {"name": "Staphylococcus aureus", "strain": "AUSMDU00007479", "scaffolds": [{"accession": "DACMNO010000002.1", "subjects": [{"id": null, "hits": [{"query": "STS_Dehydrogenase", "subject": "HAR6669570.1", "identity": 96.923, "coverage": 98.48484848484848, "evalue": 1.16e-86, "bitscore": 258.0}], "name": "HAR6669570.1", "ipg": "18101290", "start": 230693, "end": 231572, "strand": 1, "sequence": null}, {"id": null, "hits": [{"query": "STS_YcaO", "subject": "HAR6669571.1", "identity": 92.667, "coverage": 99.66777408637874, "evalue": 0.0, "bitscore": 563.0}], "name": "HAR6669571.1", "ipg": "20687855", "start": 231579, "end": 232509, "strand": 1, "sequence": null}], "clusters": []}]}, {"name": "Staphylococcus aureus", "strain": "AUSMDU00007482", "scaffolds": [{"accession": "DACMNR010000002.1", "subjects": [{"id": null, "hits": [{"query": "STS_Dehydrogenase", "subject": "HAR6680442.1", "identity": 96.923, "coverage": 98.48484848484848, "evalue": 1.16e-86, "bitscore": 258.0}], "name": "HAR6680442.1", "ipg": "18101290", "start": 170358, "end": 171237, "strand": 1, "sequence": null}, {"id": null, "hits": [{"query": "STS_E1-like", "subject": "HAR6680444.1", "identity": 94.104, "coverage": 99.77375565610859, "evalue": 0.0, "bitscore": 860.0}], "name": "HAR6680444.1", "ipg": "33371076", "start": 172160, "end": 173486, "strand": 1, "sequence": null}, {"id": null, "hits": [{"query": "STS_YcaO", "subject": "HAR6680443.1", "identity": 92.667, "coverage": 99.66777408637874, "evalue": 0.0, "bitscore": 563.0}], "name": "HAR6680443.1", "ipg": "20687855", "start": 171244, "end": 172174, "strand": 1, "sequence": null}], "clusters": [{"indices": [0, 2, 1], "subjects": [], "intermediate_genes": [], "score": 3.1681, "start": 170358, "end": 173486, "number": 1488}]}]}, {"name": "Staphylococcus aureus", "strain": "AUSMDU00007487", "scaffolds": [{"accession": "DACMNU010000077.1", "subjects": [{"id": null, "hits": [{"query": "STS_Dehydrogenase", "subject": "HAR6690905.1", "identity": 96.923, "coverage": 98.48484848484848, "evalue": 1.16e-86, "bitscore": 258.0}], "name": "HAR6690905.1", "ipg": "18101290", "start": 2233, "end": 3112, "strand": 1, "sequence": null}, {"id": null, "hits": [{"query": "STS_YcaO", "subject": "HAR6690906.1", "identity": 92.667, "coverage": 99.66777408637874, "evalue": 0.0, "bitscore": 563.0}], "name": "HAR6690906.1", "ipg": "20687855", "start": 3119, "end": 4049, "strand": 1, "sequence": null}], "clusters": []}]}, {"name": "Staphylococcus aureus", "strain": "AUSMDU00007970", "scaffolds": [{"accession": "DACMNZ010000001.1", "subjects": [{"id": null, "hits": [{"query": "STS_Dehydrogenase", "subject": "HAR6701797.1", "identity": 96.923, "coverage": 98.48484848484848, "evalue": 1.16e-86, "bitscore": 258.0}], "name": "HAR6701797.1", "ipg": "18101290", "start": 696, "end": 1575, "strand": -1, "sequence": null}], "clusters": []}, {"accession": "DACMNZ010000013.1", "subjects": [{"id": null, "hits": [{"query": "STS_E1-like", "subject": "HAR6703027.1", "identity": 94.104, "coverage": 99.77375565610859, "evalue": 0.0, "bitscore": 860.0}], "name": "HAR6703027.1", "ipg": "33371076", "start": 181, "end": 1507, "strand": 1, "sequence": null}], "clusters": []}]}, {"name": "Staphylococcus aureus", "strain": "AUSMDU00007537", "scaffolds": [{"accession": "DACMOE010000055.1", "subjects": [{"id": null, "hits": [{"query": "STS_Dehydrogenase", "subject": "HAR6718250.1", "identity": 96.923, "coverage": 98.48484848484848, "evalue": 1.16e-86, "bitscore": 258.0}], "name": "HAR6718250.1", "ipg": "18101290", "start": 2293, "end": 3172, "strand": 1, "sequence": null}], "clusters": []}]}, {"name": "Staphylococcus aureus", "strain": "AUSMDU00007885", "scaffolds": [{"accession": "DACMOH010000001.1", "subjects": [{"id": null, "hits": [{"query": "STS_Dehydrogenase", "subject": "HAR6724025.1", "identity": 96.923, "coverage": 98.48484848484848, "evalue": 1.16e-86, "bitscore": 258.0}], "name": "HAR6724025.1", "ipg": "18101290", "start": 230771, "end": 231650, "strand": 1, "sequence": null}, {"id": null, "hits": [{"query": "STS_E1-like", "subject": "HAR6724027.1", "identity": 94.104, "coverage": 99.77375565610859, "evalue": 0.0, "bitscore": 860.0}], "name": "HAR6724027.1", "ipg": "33371076", "start": 232573, "end": 233899, "strand": 1, "sequence": null}, {"id": null, "hits": [{"query": "STS_YcaO", "subject": "HAR6724026.1", "identity": 92.667, "coverage": 99.66777408637874, "evalue": 0.0, "bitscore": 563.0}], "name": "HAR6724026.1", "ipg": "20687855", "start": 231657, "end": 232587, "strand": 1, "sequence": null}], "clusters": [{"indices": [0, 2, 1], "subjects": [], "intermediate_genes": [], "score": 3.1681, "start": 230771, "end": 233899, "number": 1489}]}]}, {"name": "Staphylococcus aureus", "strain": "AUSMDU00034426", "scaffolds": [{"accession": "DACMOO010000001.1", "subjects": [{"id": null, "hits": [{"query": "STS_Dehydrogenase", "subject": "HAR6743278.1", "identity": 96.923, "coverage": 98.48484848484848, "evalue": 1.16e-86, "bitscore": 258.0}], "name": "HAR6743278.1", "ipg": "18101290", "start": 274865, "end": 275744, "strand": 1, "sequence": null}, {"id": null, "hits": [{"query": "STS_E1-like", "subject": "HAR6743280.1", "identity": 94.104, "coverage": 99.77375565610859, "evalue": 0.0, "bitscore": 860.0}], "name": "HAR6743280.1", "ipg": "33371076", "start": 276667, "end": 277993, "strand": 1, "sequence": null}, {"id": null, "hits": [{"query": "STS_YcaO", "subject": "HAR6743279.1", "identity": 92.667, "coverage": 99.66777408637874, "evalue": 0.0, "bitscore": 563.0}], "name": "HAR6743279.1", "ipg": "20687855", "start": 275751, "end": 276681, "strand": 1, "sequence": null}], "clusters": [{"indices": [0, 2, 1], "subjects": [], "intermediate_genes": [], "score": 3.1681, "start": 274865, "end": 277993, "number": 1490}]}]}, {"name": "Staphylococcus aureus", "strain": "AUSMDU00008488", "scaffolds": [{"accession": "DACMOU010000001.1", "subjects": [{"id": null, "hits": [{"query": "STS_Dehydrogenase", "subject": "HAR6760240.1", "identity": 96.923, "coverage": 98.48484848484848, "evalue": 1.16e-86, "bitscore": 258.0}], "name": "HAR6760240.1", "ipg": "18101290", "start": 544396, "end": 545275, "strand": -1, "sequence": null}, {"id": null, "hits": [{"query": "STS_E1-like", "subject": "HAR6760238.1", "identity": 94.104, "coverage": 99.77375565610859, "evalue": 0.0, "bitscore": 860.0}], "name": "HAR6760238.1", "ipg": "33371076", "start": 542147, "end": 543473, "strand": -1, "sequence": null}, {"id": null, "hits": [{"query": "STS_YcaO", "subject": "HAR6760239.1", "identity": 92.667, "coverage": 99.66777408637874, "evalue": 0.0, "bitscore": 563.0}], "name": "HAR6760239.1", "ipg": "20687855", "start": 543459, "end": 544389, "strand": -1, "sequence": null}], "clusters": [{"indices": [1, 2, 0], "subjects": [], "intermediate_genes": [], "score": 3.1681, "start": 542147, "end": 545275, "number": 1491}]}]}, {"name": "Staphylococcus aureus", "strain": "AUSMDU00021197", "scaffolds": [{"accession": "DADJGJ010000002.1", "subjects": [{"id": null, "hits": [{"query": "STS_Dehydrogenase", "subject": "HAY0712612.1", "identity": 96.923, "coverage": 98.48484848484848, "evalue": 1.16e-86, "bitscore": 258.0}], "name": "HAY0712612.1", "ipg": "18101290", "start": 177913, "end": 178792, "strand": 1, "sequence": null}, {"id": null, "hits": [{"query": "STS_E1-like", "subject": "HAY0712614.1", "identity": 94.104, "coverage": 99.77375565610859, "evalue": 0.0, "bitscore": 860.0}], "name": "HAY0712614.1", "ipg": "33371076", "start": 179715, "end": 181041, "strand": 1, "sequence": null}, {"id": null, "hits": [{"query": "STS_YcaO", "subject": "HAY0712613.1", "identity": 92.667, "coverage": 99.66777408637874, "evalue": 0.0, "bitscore": 563.0}], "name": "HAY0712613.1", "ipg": "20687855", "start": 178799, "end": 179729, "strand": 1, "sequence": null}], "clusters": [{"indices": [0, 2, 1], "subjects": [], "intermediate_genes": [], "score": 3.1681, "start": 177913, "end": 181041, "number": 1492}]}]}, {"name": "Staphylococcus aureus", "strain": "AUSMDU00021862", "scaffolds": [{"accession": "DADJHL010000028.1", "subjects": [{"id": null, "hits": [{"query": "STS_Dehydrogenase", "subject": "HAY0821281.1", "identity": 96.923, "coverage": 98.48484848484848, "evalue": 1.16e-86, "bitscore": 258.0}], "name": "HAY0821281.1", "ipg": "18101290", "start": 2223, "end": 3102, "strand": 1, "sequence": null}, {"id": null, "hits": [{"query": "STS_E1-like", "subject": "HAY0821283.1", "identity": 94.104, "coverage": 99.77375565610859, "evalue": 0.0, "bitscore": 860.0}], "name": "HAY0821283.1", "ipg": "33371076", "start": 4025, "end": 5351, "strand": 1, "sequence": null}, {"id": null, "hits": [{"query": "STS_YcaO", "subject": "HAY0821282.1", "identity": 92.667, "coverage": 99.66777408637874, "evalue": 0.0, "bitscore": 563.0}], "name": "HAY0821282.1", "ipg": "20687855", "start": 3109, "end": 4039, "strand": 1, "sequence": null}], "clusters": [{"indices": [0, 2, 1], "subjects": [], "intermediate_genes": [], "score": 3.1681, "start": 2223, "end": 5351, "number": 1493}]}]}, {"name": "Staphylococcus aureus", "strain": "AUSMDU00021466", "scaffolds": [{"accession": "DADJHR010000002.1", "subjects": [{"id": null, "hits": [{"query": "STS_Dehydrogenase", "subject": "HAY0832861.1", "identity": 96.923, "coverage": 98.48484848484848, "evalue": 1.16e-86, "bitscore": 258.0}], "name": "HAY0832861.1", "ipg": "18101290", "start": 650, "end": 1529, "strand": -1, "sequence": null}], "clusters": []}, {"accession": "DADJHR010000035.1", "subjects": [{"id": null, "hits": [{"query": "STS_E1-like", "subject": "HAY0834871.1", "identity": 94.104, "coverage": 99.77375565610859, "evalue": 0.0, "bitscore": 860.0}], "name": "HAY0834871.1", "ipg": "33371076", "start": 146, "end": 1472, "strand": 1, "sequence": null}], "clusters": []}]}, {"name": "Staphylococcus aureus", "strain": "AUSMDU00022678", "scaffolds": [{"accession": "DADJJI010000001.1", "subjects": [{"id": null, "hits": [{"query": "STS_Dehydrogenase", "subject": "HAY0991818.1", "identity": 96.923, "coverage": 98.48484848484848, "evalue": 1.16e-86, "bitscore": 258.0}], "name": "HAY0991818.1", "ipg": "18101290", "start": 275052, "end": 275931, "strand": 1, "sequence": null}, {"id": null, "hits": [{"query": "STS_E1-like", "subject": "HAY0991820.1", "identity": 94.104, "coverage": 99.77375565610859, "evalue": 0.0, "bitscore": 860.0}], "name": "HAY0991820.1", "ipg": "33371076", "start": 276854, "end": 278180, "strand": 1, "sequence": null}, {"id": null, "hits": [{"query": "STS_YcaO", "subject": "HAY0991819.1", "identity": 92.667, "coverage": 99.66777408637874, "evalue": 0.0, "bitscore": 563.0}], "name": "HAY0991819.1", "ipg": "20687855", "start": 275938, "end": 276868, "strand": 1, "sequence": null}], "clusters": [{"indices": [0, 2, 1], "subjects": [], "intermediate_genes": [], "score": 3.1681, "start": 275052, "end": 278180, "number": 1494}]}]}, {"name": "Staphylococcus aureus", "strain": "AUSMDU00022684", "scaffolds": [{"accession": "DADJJP010000039.1", "subjects": [{"id": null, "hits": [{"query": "STS_Dehydrogenase", "subject": "HAY1020387.1", "identity": 96.923, "coverage": 98.48484848484848, "evalue": 1.16e-86, "bitscore": 258.0}], "name": "HAY1020387.1", "ipg": "18101290", "start": 20481, "end": 21360, "strand": 1, "sequence": null}], "clusters": []}]}, {"name": "Staphylococcus aureus", "strain": "AUSMDU00020908", "scaffolds": [{"accession": "DADJKI010000023.1", "subjects": [{"id": null, "hits": [{"query": "STS_Dehydrogenase", "subject": "HAY1092939.1", "identity": 96.923, "coverage": 98.48484848484848, "evalue": 1.16e-86, "bitscore": 258.0}], "name": "HAY1092939.1", "ipg": "18101290", "start": 14874, "end": 15753, "strand": 1, "sequence": null}, {"id": null, "hits": [{"query": "STS_E1-like", "subject": "HAY1092941.1", "identity": 94.104, "coverage": 99.77375565610859, "evalue": 0.0, "bitscore": 860.0}], "name": "HAY1092941.1", "ipg": "33371076", "start": 16676, "end": 18002, "strand": 1, "sequence": null}, {"id": null, "hits": [{"query": "STS_YcaO", "subject": "HAY1092940.1", "identity": 92.667, "coverage": 99.66777408637874, "evalue": 0.0, "bitscore": 563.0}], "name": "HAY1092940.1", "ipg": "20687855", "start": 15760, "end": 16690, "strand": 1, "sequence": null}], "clusters": [{"indices": [0, 2, 1], "subjects": [], "intermediate_genes": [], "score": 3.1681, "start": 14874, "end": 18002, "number": 1495}]}]}, {"name": "Staphylococcus aureus", "strain": "AUSMDU00022953", "scaffolds": [{"accession": "DADJKP010000001.1", "subjects": [{"id": null, "hits": [{"query": "STS_Dehydrogenase", "subject": "HAY1107672.1", "identity": 96.923, "coverage": 98.48484848484848, "evalue": 1.16e-86, "bitscore": 258.0}], "name": "HAY1107672.1", "ipg": "18101290", "start": 184490, "end": 185369, "strand": 1, "sequence": null}, {"id": null, "hits": [{"query": "STS_E1-like", "subject": "HAY1107674.1", "identity": 94.104, "coverage": 99.77375565610859, "evalue": 0.0, "bitscore": 860.0}], "name": "HAY1107674.1", "ipg": "33371076", "start": 186292, "end": 187618, "strand": 1, "sequence": null}, {"id": null, "hits": [{"query": "STS_YcaO", "subject": "HAY1107673.1", "identity": 92.667, "coverage": 99.66777408637874, "evalue": 0.0, "bitscore": 563.0}], "name": "HAY1107673.1", "ipg": "20687855", "start": 185376, "end": 186306, "strand": 1, "sequence": null}], "clusters": [{"indices": [0, 2, 1], "subjects": [], "intermediate_genes": [], "score": 3.1681, "start": 184490, "end": 187618, "number": 1496}]}]}, {"name": "Staphylococcus aureus", "strain": "AUSMDU00020951", "scaffolds": [{"accession": "DADJLI010000028.1", "subjects": [{"id": null, "hits": [{"query": "STS_Dehydrogenase", "subject": "HAY1165572.1", "identity": 96.923, "coverage": 98.48484848484848, "evalue": 1.16e-86, "bitscore": 258.0}], "name": "HAY1165572.1", "ipg": "18101290", "start": 37650, "end": 38529, "strand": 1, "sequence": null}], "clusters": []}, {"accession": "DADJLI010000010.1", "subjects": [{"id": null, "hits": [{"query": "STS_E1-like", "subject": "HAY1164469.1", "identity": 94.104, "coverage": 99.77375565610859, "evalue": 0.0, "bitscore": 860.0}], "name": "HAY1164469.1", "ipg": "33371076", "start": 191, "end": 1517, "strand": 1, "sequence": null}], "clusters": []}]}, {"name": "Staphylococcus aureus", "strain": "AUSMDU00023325", "scaffolds": [{"accession": "DADJLQ010000030.1", "subjects": [{"id": null, "hits": [{"query": "STS_Dehydrogenase", "subject": "HAY1212359.1", "identity": 96.923, "coverage": 98.48484848484848, "evalue": 1.16e-86, "bitscore": 258.0}], "name": "HAY1212359.1", "ipg": "18101290", "start": 1053, "end": 1932, "strand": 1, "sequence": null}, {"id": null, "hits": [{"query": "STS_E1-like", "subject": "HAY1212361.1", "identity": 94.104, "coverage": 99.77375565610859, "evalue": 0.0, "bitscore": 860.0}], "name": "HAY1212361.1", "ipg": "33371076", "start": 2855, "end": 4181, "strand": 1, "sequence": null}, {"id": null, "hits": [{"query": "STS_YcaO", "subject": "HAY1212360.1", "identity": 92.667, "coverage": 99.66777408637874, "evalue": 0.0, "bitscore": 563.0}], "name": "HAY1212360.1", "ipg": "20687855", "start": 1939, "end": 2869, "strand": 1, "sequence": null}], "clusters": [{"indices": [0, 2, 1], "subjects": [], "intermediate_genes": [], "score": 3.1681, "start": 1053, "end": 4181, "number": 1497}]}]}, {"name": "Staphylococcus aureus", "strain": "AUSMDU00023157", "scaffolds": [{"accession": "DADJMD010000001.1", "subjects": [{"id": null, "hits": [{"query": "STS_Dehydrogenase", "subject": "HAY1257498.1", "identity": 96.923, "coverage": 98.48484848484848, "evalue": 1.16e-86, "bitscore": 258.0}], "name": "HAY1257498.1", "ipg": "18101290", "start": 275052, "end": 275931, "strand": 1, "sequence": null}, {"id": null, "hits": [{"query": "STS_E1-like", "subject": "HAY1257500.1", "identity": 94.104, "coverage": 99.77375565610859, "evalue": 0.0, "bitscore": 860.0}], "name": "HAY1257500.1", "ipg": "33371076", "start": 276854, "end": 278180, "strand": 1, "sequence": null}, {"id": null, "hits": [{"query": "STS_YcaO", "subject": "HAY1257499.1", "identity": 92.667, "coverage": 99.66777408637874, "evalue": 0.0, "bitscore": 563.0}], "name": "HAY1257499.1", "ipg": "20687855", "start": 275938, "end": 276868, "strand": 1, "sequence": null}], "clusters": [{"indices": [0, 2, 1], "subjects": [], "intermediate_genes": [], "score": 3.1681, "start": 275052, "end": 278180, "number": 1498}]}]}, {"name": "Staphylococcus aureus", "strain": "AUSMDU00022976", "scaffolds": [{"accession": "DADJMF010000001.1", "subjects": [{"id": null, "hits": [{"query": "STS_Dehydrogenase", "subject": "HAY1267804.1", "identity": 96.923, "coverage": 98.48484848484848, "evalue": 1.16e-86, "bitscore": 258.0}], "name": "HAY1267804.1", "ipg": "18101290", "start": 274961, "end": 275840, "strand": 1, "sequence": null}, {"id": null, "hits": [{"query": "STS_E1-like", "subject": "HAY1267806.1", "identity": 94.104, "coverage": 99.77375565610859, "evalue": 0.0, "bitscore": 860.0}], "name": "HAY1267806.1", "ipg": "33371076", "start": 276763, "end": 278089, "strand": 1, "sequence": null}, {"id": null, "hits": [{"query": "STS_YcaO", "subject": "HAY1267805.1", "identity": 92.667, "coverage": 99.66777408637874, "evalue": 0.0, "bitscore": 563.0}], "name": "HAY1267805.1", "ipg": "20687855", "start": 275847, "end": 276777, "strand": 1, "sequence": null}], "clusters": [{"indices": [0, 2, 1], "subjects": [], "intermediate_genes": [], "score": 3.1681, "start": 274961, "end": 278089, "number": 1499}]}]}, {"name": "Staphylococcus aureus", "strain": "AUSMDU00022593", "scaffolds": [{"accession": "DADJNB010000034.1", "subjects": [{"id": null, "hits": [{"query": "STS_Dehydrogenase", "subject": "HAY1360284.1", "identity": 96.923, "coverage": 98.48484848484848, "evalue": 1.16e-86, "bitscore": 258.0}], "name": "HAY1360284.1", "ipg": "18101290", "start": 29716, "end": 30595, "strand": 1, "sequence": null}], "clusters": []}]}, {"name": "Staphylococcus aureus", "strain": "AUSMDU00022589", "scaffolds": [{"accession": "DADJNK010000056.1", "subjects": [{"id": null, "hits": [{"query": "STS_Dehydrogenase", "subject": "HAY1389578.1", "identity": 96.923, "coverage": 98.48484848484848, "evalue": 1.16e-86, "bitscore": 258.0}], "name": "HAY1389578.1", "ipg": "18101290", "start": 2230, "end": 3109, "strand": 1, "sequence": null}, {"id": null, "hits": [{"query": "STS_E1-like", "subject": "HAY1389580.1", "identity": 94.104, "coverage": 99.77375565610859, "evalue": 0.0, "bitscore": 860.0}], "name": "HAY1389580.1", "ipg": "33371076", "start": 4032, "end": 5358, "strand": 1, "sequence": null}, {"id": null, "hits": [{"query": "STS_YcaO", "subject": "HAY1389579.1", "identity": 92.667, "coverage": 99.66777408637874, "evalue": 0.0, "bitscore": 563.0}], "name": "HAY1389579.1", "ipg": "20687855", "start": 3116, "end": 4046, "strand": 1, "sequence": null}], "clusters": [{"indices": [0, 2, 1], "subjects": [], "intermediate_genes": [], "score": 3.1681, "start": 2230, "end": 5358, "number": 1500}]}]}, {"name": "Staphylococcus aureus", "strain": "AUSMDU00020544", "scaffolds": [{"accession": "DADJOH010000006.1", "subjects": [{"id": null, "hits": [{"query": "STS_Dehydrogenase", "subject": "HAY1478157.1", "identity": 96.923, "coverage": 98.48484848484848, "evalue": 1.16e-86, "bitscore": 258.0}], "name": "HAY1478157.1", "ipg": "18101290", "start": 689, "end": 1568, "strand": -1, "sequence": null}], "clusters": []}, {"accession": "DADJOH010000042.1", "subjects": [{"id": null, "hits": [{"query": "STS_E1-like", "subject": "HAY1479899.1", "identity": 94.104, "coverage": 99.77375565610859, "evalue": 0.0, "bitscore": 860.0}], "name": "HAY1479899.1", "ipg": "33371076", "start": 191, "end": 1517, "strand": 1, "sequence": null}], "clusters": []}]}, {"name": "Staphylococcus aureus", "strain": "AUSMDU00022959", "scaffolds": [{"accession": "DADJOT010000001.1", "subjects": [{"id": null, "hits": [{"query": "STS_Dehydrogenase", "subject": "HAY1521217.1", "identity": 96.923, "coverage": 98.48484848484848, "evalue": 1.16e-86, "bitscore": 258.0}], "name": "HAY1521217.1", "ipg": "18101290", "start": 275051, "end": 275930, "strand": 1, "sequence": null}, {"id": null, "hits": [{"query": "STS_YcaO", "subject": "HAY1521218.1", "identity": 92.667, "coverage": 99.66777408637874, "evalue": 0.0, "bitscore": 563.0}], "name": "HAY1521218.1", "ipg": "20687855", "start": 275937, "end": 276867, "strand": 1, "sequence": null}], "clusters": []}]}, {"name": "Staphylococcus aureus", "strain": "AUSMDU00020957", "scaffolds": [{"accession": "DADJPI010000002.1", "subjects": [{"id": null, "hits": [{"query": "STS_Dehydrogenase", "subject": "HAY1575425.1", "identity": 96.923, "coverage": 98.48484848484848, "evalue": 1.16e-86, "bitscore": 258.0}], "name": "HAY1575425.1", "ipg": "18101290", "start": 184480, "end": 185359, "strand": 1, "sequence": null}, {"id": null, "hits": [{"query": "STS_YcaO", "subject": "HAY1575426.1", "identity": 92.667, "coverage": 99.66777408637874, "evalue": 0.0, "bitscore": 563.0}], "name": "HAY1575426.1", "ipg": "20687855", "start": 185366, "end": 186296, "strand": 1, "sequence": null}], "clusters": []}]}, {"name": "Staphylococcus aureus", "strain": "AUSMDU00018206", "scaffolds": [{"accession": "DADJQP010000001.1", "subjects": [{"id": null, "hits": [{"query": "STS_Dehydrogenase", "subject": "HAY1703428.1", "identity": 96.923, "coverage": 98.48484848484848, "evalue": 1.16e-86, "bitscore": 258.0}], "name": "HAY1703428.1", "ipg": "18101290", "start": 720, "end": 1599, "strand": -1, "sequence": null}], "clusters": []}, {"accession": "DADJQP010000013.1", "subjects": [{"id": null, "hits": [{"query": "STS_E1-like", "subject": "HAY1704686.1", "identity": 94.104, "coverage": 99.77375565610859, "evalue": 0.0, "bitscore": 860.0}], "name": "HAY1704686.1", "ipg": "33371076", "start": 155, "end": 1481, "strand": 1, "sequence": null}], "clusters": []}]}, {"name": "Staphylococcus aureus", "strain": "AUSMDU00018211", "scaffolds": [{"accession": "DADJQZ010000003.1", "subjects": [{"id": null, "hits": [{"query": "STS_Dehydrogenase", "subject": "HAY1737719.1", "identity": 96.923, "coverage": 98.48484848484848, "evalue": 1.16e-86, "bitscore": 258.0}], "name": "HAY1737719.1", "ipg": "18101290", "start": 274993, "end": 275872, "strand": 1, "sequence": null}, {"id": null, "hits": [{"query": "STS_E1-like", "subject": "HAY1737721.1", "identity": 94.104, "coverage": 99.77375565610859, "evalue": 0.0, "bitscore": 860.0}], "name": "HAY1737721.1", "ipg": "33371076", "start": 276795, "end": 278121, "strand": 1, "sequence": null}, {"id": null, "hits": [{"query": "STS_YcaO", "subject": "HAY1737720.1", "identity": 92.667, "coverage": 99.66777408637874, "evalue": 0.0, "bitscore": 563.0}], "name": "HAY1737720.1", "ipg": "20687855", "start": 275879, "end": 276809, "strand": 1, "sequence": null}], "clusters": [{"indices": [0, 2, 1], "subjects": [], "intermediate_genes": [], "score": 3.1681, "start": 274993, "end": 278121, "number": 1501}]}]}, {"name": "Staphylococcus aureus", "strain": "AUSMDU00015813", "scaffolds": [{"accession": "DADJRJ010000110.1", "subjects": [{"id": null, "hits": [{"query": "STS_Dehydrogenase", "subject": "HAY1767263.1", "identity": 96.923, "coverage": 98.48484848484848, "evalue": 1.16e-86, "bitscore": 258.0}], "name": "HAY1767263.1", "ipg": "18101290", "start": 858, "end": 1737, "strand": 1, "sequence": null}], "clusters": []}, {"accession": "DADJRJ010000103.1", "subjects": [{"id": null, "hits": [{"query": "STS_E1-like", "subject": "HAY1767245.1", "identity": 94.104, "coverage": 99.77375565610859, "evalue": 0.0, "bitscore": 860.0}], "name": "HAY1767245.1", "ipg": "33371076", "start": 802, "end": 2128, "strand": 1, "sequence": null}], "clusters": []}]}, {"name": "Staphylococcus aureus", "strain": "AUSMDU00022974", "scaffolds": [{"accession": "DADJRV010000065.1", "subjects": [{"id": null, "hits": [{"query": "STS_Dehydrogenase", "subject": "HAY1809378.1", "identity": 96.923, "coverage": 98.48484848484848, "evalue": 1.16e-86, "bitscore": 258.0}], "name": "HAY1809378.1", "ipg": "18101290", "start": 1105, "end": 1984, "strand": 1, "sequence": null}], "clusters": []}, {"accession": "DADJRV010000070.1", "subjects": [{"id": null, "hits": [{"query": "STS_E1-like", "subject": "HAY1809391.1", "identity": 94.104, "coverage": 99.77375565610859, "evalue": 0.0, "bitscore": 860.0}], "name": "HAY1809391.1", "ipg": "33371076", "start": 165, "end": 1491, "strand": 1, "sequence": null}], "clusters": []}]}, {"name": "Staphylococcus aureus", "strain": "AUSMDU00016948", "scaffolds": [{"accession": "DADJSM010000044.1", "subjects": [{"id": null, "hits": [{"query": "STS_Dehydrogenase", "subject": "HAY1871886.1", "identity": 96.923, "coverage": 98.48484848484848, "evalue": 1.16e-86, "bitscore": 258.0}], "name": "HAY1871886.1", "ipg": "18101290", "start": 2218, "end": 3097, "strand": 1, "sequence": null}, {"id": null, "hits": [{"query": "STS_E1-like", "subject": "HAY1871888.1", "identity": 94.104, "coverage": 99.77375565610859, "evalue": 0.0, "bitscore": 860.0}], "name": "HAY1871888.1", "ipg": "33371076", "start": 4020, "end": 5346, "strand": 1, "sequence": null}, {"id": null, "hits": [{"query": "STS_YcaO", "subject": "HAY1871887.1", "identity": 92.667, "coverage": 99.66777408637874, "evalue": 0.0, "bitscore": 563.0}], "name": "HAY1871887.1", "ipg": "20687855", "start": 3104, "end": 4034, "strand": 1, "sequence": null}], "clusters": [{"indices": [0, 2, 1], "subjects": [], "intermediate_genes": [], "score": 3.1681, "start": 2218, "end": 5346, "number": 1502}]}]}, {"name": "Staphylococcus aureus", "strain": "AUSMDU00018810", "scaffolds": [{"accession": "DADJTF010000002.1", "subjects": [{"id": null, "hits": [{"query": "STS_Dehydrogenase", "subject": "HAY1932750.1", "identity": 96.923, "coverage": 98.48484848484848, "evalue": 1.16e-86, "bitscore": 258.0}], "name": "HAY1932750.1", "ipg": "18101290", "start": 275050, "end": 275929, "strand": 1, "sequence": null}, {"id": null, "hits": [{"query": "STS_YcaO", "subject": "HAY1932751.1", "identity": 92.667, "coverage": 99.66777408637874, "evalue": 0.0, "bitscore": 563.0}], "name": "HAY1932751.1", "ipg": "20687855", "start": 275936, "end": 276866, "strand": 1, "sequence": null}], "clusters": []}]}, {"name": "Staphylococcus aureus", "strain": "AUSMDU00015267", "scaffolds": [{"accession": "DADJTI010000002.1", "subjects": [{"id": null, "hits": [{"query": "STS_Dehydrogenase", "subject": "HAY1941283.1", "identity": 96.923, "coverage": 98.48484848484848, "evalue": 1.16e-86, "bitscore": 258.0}], "name": "HAY1941283.1", "ipg": "18101290", "start": 274926, "end": 275805, "strand": 1, "sequence": null}, {"id": null, "hits": [{"query": "STS_E1-like", "subject": "HAY1941285.1", "identity": 93.878, "coverage": 99.77375565610859, "evalue": 0.0, "bitscore": 857.0}], "name": "HAY1941285.1", "ipg": "177390810", "start": 276728, "end": 278054, "strand": 1, "sequence": null}, {"id": null, "hits": [{"query": "STS_YcaO", "subject": "HAY1941284.1", "identity": 92.667, "coverage": 99.66777408637874, "evalue": 0.0, "bitscore": 563.0}], "name": "HAY1941284.1", "ipg": "20687855", "start": 275812, "end": 276742, "strand": 1, "sequence": null}], "clusters": [{"indices": [0, 2, 1], "subjects": [], "intermediate_genes": [], "score": 3.1678, "start": 274926, "end": 278054, "number": 1503}]}]}, {"name": "Staphylococcus aureus", "strain": "AUSMDU00019496", "scaffolds": [{"accession": "DADJUS010000002.1", "subjects": [{"id": null, "hits": [{"query": "STS_Dehydrogenase", "subject": "HAY2071261.1", "identity": 96.923, "coverage": 98.48484848484848, "evalue": 1.16e-86, "bitscore": 258.0}], "name": "HAY2071261.1", "ipg": "18101290", "start": 275052, "end": 275931, "strand": 1, "sequence": null}, {"id": null, "hits": [{"query": "STS_E1-like", "subject": "HAY2071263.1", "identity": 94.104, "coverage": 99.77375565610859, "evalue": 0.0, "bitscore": 860.0}], "name": "HAY2071263.1", "ipg": "33371076", "start": 276854, "end": 278180, "strand": 1, "sequence": null}, {"id": null, "hits": [{"query": "STS_YcaO", "subject": "HAY2071262.1", "identity": 92.667, "coverage": 99.66777408637874, "evalue": 0.0, "bitscore": 563.0}], "name": "HAY2071262.1", "ipg": "20687855", "start": 275938, "end": 276868, "strand": 1, "sequence": null}], "clusters": [{"indices": [0, 2, 1], "subjects": [], "intermediate_genes": [], "score": 3.1681, "start": 275052, "end": 278180, "number": 1504}]}]}, {"name": "Staphylococcus aureus", "strain": "AUSMDU00018273", "scaffolds": [{"accession": "DADJWB010000001.1", "subjects": [{"id": null, "hits": [{"query": "STS_Dehydrogenase", "subject": "HAY2221947.1", "identity": 96.923, "coverage": 98.48484848484848, "evalue": 1.16e-86, "bitscore": 258.0}], "name": "HAY2221947.1", "ipg": "18101290", "start": 275052, "end": 275931, "strand": 1, "sequence": null}, {"id": null, "hits": [{"query": "STS_YcaO", "subject": "HAY2221948.1", "identity": 92.667, "coverage": 99.66777408637874, "evalue": 0.0, "bitscore": 563.0}], "name": "HAY2221948.1", "ipg": "20687855", "start": 275938, "end": 276868, "strand": 1, "sequence": null}], "clusters": []}]}, {"name": "Staphylococcus aureus", "strain": "AUSMDU00020480", "scaffolds": [{"accession": "DADJXO010000003.1", "subjects": [{"id": null, "hits": [{"query": "STS_Dehydrogenase", "subject": "HAY2348275.1", "identity": 96.923, "coverage": 98.48484848484848, "evalue": 1.16e-86, "bitscore": 258.0}], "name": "HAY2348275.1", "ipg": "18101290", "start": 1056, "end": 1935, "strand": 1, "sequence": null}, {"id": null, "hits": [{"query": "STS_YcaO", "subject": "HAY2348276.1", "identity": 92.667, "coverage": 99.66777408637874, "evalue": 0.0, "bitscore": 563.0}], "name": "HAY2348276.1", "ipg": "20687855", "start": 1942, "end": 2872, "strand": 1, "sequence": null}], "clusters": []}]}, {"name": "Staphylococcus aureus", "strain": "AUSMDU00014858", "scaffolds": [{"accession": "DADJYF010000011.1", "subjects": [{"id": null, "hits": [{"query": "STS_Dehydrogenase", "subject": "HAY2424932.1", "identity": 96.923, "coverage": 98.48484848484848, "evalue": 1.16e-86, "bitscore": 258.0}], "name": "HAY2424932.1", "ipg": "18101290", "start": 1279, "end": 2158, "strand": 1, "sequence": null}, {"id": null, "hits": [{"query": "STS_E1-like", "subject": "HAY2424934.1", "identity": 94.104, "coverage": 99.77375565610859, "evalue": 0.0, "bitscore": 860.0}], "name": "HAY2424934.1", "ipg": "33371076", "start": 3081, "end": 4407, "strand": 1, "sequence": null}, {"id": null, "hits": [{"query": "STS_YcaO", "subject": "HAY2424933.1", "identity": 92.667, "coverage": 99.66777408637874, "evalue": 0.0, "bitscore": 563.0}], "name": "HAY2424933.1", "ipg": "20687855", "start": 2165, "end": 3095, "strand": 1, "sequence": null}], "clusters": [{"indices": [0, 2, 1], "subjects": [], "intermediate_genes": [], "score": 3.1681, "start": 1279, "end": 4407, "number": 1505}]}]}, {"name": "Staphylococcus aureus", "strain": "AUSMDU00018814", "scaffolds": [{"accession": "DADJZC010000010.1", "subjects": [{"id": null, "hits": [{"query": "STS_Dehydrogenase", "subject": "HAY2502062.1", "identity": 96.923, "coverage": 98.48484848484848, "evalue": 1.16e-86, "bitscore": 258.0}], "name": "HAY2502062.1", "ipg": "18101290", "start": 1470, "end": 2349, "strand": 1, "sequence": null}, {"id": null, "hits": [{"query": "STS_YcaO", "subject": "HAY2502063.1", "identity": 92.667, "coverage": 99.66777408637874, "evalue": 0.0, "bitscore": 563.0}], "name": "HAY2502063.1", "ipg": "20687855", "start": 2356, "end": 3286, "strand": 1, "sequence": null}], "clusters": []}]}, {"name": "Staphylococcus aureus", "strain": "AUSMDU00020020", "scaffolds": [{"accession": "DADJZM010000001.1", "subjects": [{"id": null, "hits": [{"query": "STS_Dehydrogenase", "subject": "HAY2537481.1", "identity": 96.923, "coverage": 98.48484848484848, "evalue": 1.16e-86, "bitscore": 258.0}], "name": "HAY2537481.1", "ipg": "18101290", "start": 184453, "end": 185332, "strand": 1, "sequence": null}, {"id": null, "hits": [{"query": "STS_E1-like", "subject": "HAY2537483.1", "identity": 94.104, "coverage": 99.77375565610859, "evalue": 0.0, "bitscore": 860.0}], "name": "HAY2537483.1", "ipg": "33371076", "start": 186255, "end": 187581, "strand": 1, "sequence": null}, {"id": null, "hits": [{"query": "STS_YcaO", "subject": "HAY2537482.1", "identity": 92.667, "coverage": 99.66777408637874, "evalue": 0.0, "bitscore": 563.0}], "name": "HAY2537482.1", "ipg": "20687855", "start": 185339, "end": 186269, "strand": 1, "sequence": null}], "clusters": [{"indices": [0, 2, 1], "subjects": [], "intermediate_genes": [], "score": 3.1681, "start": 184453, "end": 187581, "number": 1506}]}]}, {"name": "Staphylococcus aureus", "strain": "AUSMDU00020019", "scaffolds": [{"accession": "DADJZW010000011.1", "subjects": [{"id": null, "hits": [{"query": "STS_Dehydrogenase", "subject": "HAY2580742.1", "identity": 96.923, "coverage": 98.48484848484848, "evalue": 1.16e-86, "bitscore": 258.0}], "name": "HAY2580742.1", "ipg": "18101290", "start": 1030, "end": 1909, "strand": 1, "sequence": null}, {"id": null, "hits": [{"query": "STS_E1-like", "subject": "HAY2580744.1", "identity": 94.104, "coverage": 99.77375565610859, "evalue": 0.0, "bitscore": 860.0}], "name": "HAY2580744.1", "ipg": "33371076", "start": 2832, "end": 4158, "strand": 1, "sequence": null}, {"id": null, "hits": [{"query": "STS_YcaO", "subject": "HAY2580743.1", "identity": 92.667, "coverage": 99.66777408637874, "evalue": 0.0, "bitscore": 563.0}], "name": "HAY2580743.1", "ipg": "20687855", "start": 1916, "end": 2846, "strand": 1, "sequence": null}], "clusters": [{"indices": [0, 2, 1], "subjects": [], "intermediate_genes": [], "score": 3.1681, "start": 1030, "end": 4158, "number": 1507}]}]}, {"name": "Staphylococcus aureus", "strain": "AUSMDU00019276", "scaffolds": [{"accession": "DADKAF010000036.1", "subjects": [{"id": null, "hits": [{"query": "STS_Dehydrogenase", "subject": "HAY2612400.1", "identity": 96.923, "coverage": 98.48484848484848, "evalue": 1.16e-86, "bitscore": 258.0}], "name": "HAY2612400.1", "ipg": "18101290", "start": 996, "end": 1875, "strand": 1, "sequence": null}, {"id": null, "hits": [{"query": "STS_E1-like", "subject": "HAY2612402.1", "identity": 94.104, "coverage": 99.77375565610859, "evalue": 0.0, "bitscore": 860.0}], "name": "HAY2612402.1", "ipg": "33371076", "start": 2798, "end": 4124, "strand": 1, "sequence": null}, {"id": null, "hits": [{"query": "STS_YcaO", "subject": "HAY2612401.1", "identity": 92.667, "coverage": 99.66777408637874, "evalue": 0.0, "bitscore": 563.0}], "name": "HAY2612401.1", "ipg": "20687855", "start": 1882, "end": 2812, "strand": 1, "sequence": null}], "clusters": [{"indices": [0, 2, 1], "subjects": [], "intermediate_genes": [], "score": 3.1681, "start": 996, "end": 4124, "number": 1508}]}]}, {"name": "Staphylococcus aureus", "strain": "AUSMDU00020023", "scaffolds": [{"accession": "DADKAI010000002.1", "subjects": [{"id": null, "hits": [{"query": "STS_Dehydrogenase", "subject": "HAY2616168.1", "identity": 96.923, "coverage": 98.48484848484848, "evalue": 1.16e-86, "bitscore": 258.0}], "name": "HAY2616168.1", "ipg": "18101290", "start": 275053, "end": 275932, "strand": 1, "sequence": null}, {"id": null, "hits": [{"query": "STS_E1-like", "subject": "HAY2616170.1", "identity": 94.104, "coverage": 99.77375565610859, "evalue": 0.0, "bitscore": 860.0}], "name": "HAY2616170.1", "ipg": "33371076", "start": 276855, "end": 278181, "strand": 1, "sequence": null}, {"id": null, "hits": [{"query": "STS_YcaO", "subject": "HAY2616169.1", "identity": 92.667, "coverage": 99.66777408637874, "evalue": 0.0, "bitscore": 563.0}], "name": "HAY2616169.1", "ipg": "20687855", "start": 275939, "end": 276869, "strand": 1, "sequence": null}], "clusters": [{"indices": [0, 2, 1], "subjects": [], "intermediate_genes": [], "score": 3.1681, "start": 275053, "end": 278181, "number": 1509}]}]}, {"name": "Staphylococcus aureus", "strain": "AUSMDU00015647", "scaffolds": [{"accession": "DADKAL010000002.1", "subjects": [{"id": null, "hits": [{"query": "STS_Dehydrogenase", "subject": "HAY2634440.1", "identity": 96.923, "coverage": 98.48484848484848, "evalue": 1.16e-86, "bitscore": 258.0}], "name": "HAY2634440.1", "ipg": "18101290", "start": 230696, "end": 231575, "strand": 1, "sequence": null}, {"id": null, "hits": [{"query": "STS_E1-like", "subject": "HAY2634442.1", "identity": 94.104, "coverage": 99.77375565610859, "evalue": 0.0, "bitscore": 860.0}], "name": "HAY2634442.1", "ipg": "33371076", "start": 232498, "end": 233824, "strand": 1, "sequence": null}, {"id": null, "hits": [{"query": "STS_YcaO", "subject": "HAY2634441.1", "identity": 92.667, "coverage": 99.66777408637874, "evalue": 0.0, "bitscore": 563.0}], "name": "HAY2634441.1", "ipg": "20687855", "start": 231582, "end": 232512, "strand": 1, "sequence": null}], "clusters": [{"indices": [0, 2, 1], "subjects": [], "intermediate_genes": [], "score": 3.1681, "start": 230696, "end": 233824, "number": 1510}]}]}, {"name": "Staphylococcus aureus", "strain": "AUSMDU00015459", "scaffolds": [{"accession": "DADKAO010000001.1", "subjects": [{"id": null, "hits": [{"query": "STS_Dehydrogenase", "subject": "HAY2639702.1", "identity": 96.923, "coverage": 98.48484848484848, "evalue": 1.16e-86, "bitscore": 258.0}], "name": "HAY2639702.1", "ipg": "18101290", "start": 426976, "end": 427855, "strand": -1, "sequence": null}, {"id": null, "hits": [{"query": "STS_E1-like", "subject": "HAY2639700.1", "identity": 94.104, "coverage": 99.77375565610859, "evalue": 0.0, "bitscore": 860.0}], "name": "HAY2639700.1", "ipg": "33371076", "start": 424727, "end": 426053, "strand": -1, "sequence": null}, {"id": null, "hits": [{"query": "STS_YcaO", "subject": "HAY2639701.1", "identity": 92.667, "coverage": 99.66777408637874, "evalue": 0.0, "bitscore": 563.0}], "name": "HAY2639701.1", "ipg": "20687855", "start": 426039, "end": 426969, "strand": -1, "sequence": null}], "clusters": [{"indices": [1, 2, 0], "subjects": [], "intermediate_genes": [], "score": 3.1681, "start": 424727, "end": 427855, "number": 1511}]}]}, {"name": "Staphylococcus aureus", "strain": "AUSMDU00015687", "scaffolds": [{"accession": "DADKAU010000001.1", "subjects": [{"id": null, "hits": [{"query": "STS_Dehydrogenase", "subject": "HAY2696835.1", "identity": 96.923, "coverage": 98.48484848484848, "evalue": 1.16e-86, "bitscore": 258.0}], "name": "HAY2696835.1", "ipg": "18101290", "start": 230801, "end": 231680, "strand": 1, "sequence": null}, {"id": null, "hits": [{"query": "STS_E1-like", "subject": "HAY2696837.1", "identity": 93.878, "coverage": 99.77375565610859, "evalue": 0.0, "bitscore": 857.0}], "name": "HAY2696837.1", "ipg": "177390810", "start": 232603, "end": 233929, "strand": 1, "sequence": null}, {"id": null, "hits": [{"query": "STS_YcaO", "subject": "HAY2696836.1", "identity": 92.667, "coverage": 99.66777408637874, "evalue": 0.0, "bitscore": 563.0}], "name": "HAY2696836.1", "ipg": "20687855", "start": 231687, "end": 232617, "strand": 1, "sequence": null}], "clusters": [{"indices": [0, 2, 1], "subjects": [], "intermediate_genes": [], "score": 3.1678, "start": 230801, "end": 233929, "number": 1512}]}]}, {"name": "Staphylococcus aureus", "strain": "AUSMDU00015652", "scaffolds": [{"accession": "DADKBG010000086.1", "subjects": [{"id": null, "hits": [{"query": "STS_Dehydrogenase", "subject": "HAY2760391.1", "identity": 96.923, "coverage": 98.48484848484848, "evalue": 1.16e-86, "bitscore": 258.0}], "name": "HAY2760391.1", "ipg": "18101290", "start": 835, "end": 1714, "strand": 1, "sequence": null}], "clusters": []}, {"accession": "DADKBG010000091.1", "subjects": [{"id": null, "hits": [{"query": "STS_E1-like", "subject": "HAY2760404.1", "identity": 94.104, "coverage": 99.77375565610859, "evalue": 0.0, "bitscore": 860.0}], "name": "HAY2760404.1", "ipg": "33371076", "start": 132, "end": 1458, "strand": 1, "sequence": null}], "clusters": []}]}, {"name": "Staphylococcus aureus", "strain": "AUSMDU00016594", "scaffolds": [{"accession": "DADKCB010000001.1", "subjects": [{"id": null, "hits": [{"query": "STS_Dehydrogenase", "subject": "HAY2836372.1", "identity": 96.923, "coverage": 98.48484848484848, "evalue": 1.16e-86, "bitscore": 258.0}], "name": "HAY2836372.1", "ipg": "18101290", "start": 275051, "end": 275930, "strand": 1, "sequence": null}, {"id": null, "hits": [{"query": "STS_E1-like", "subject": "HAY2836374.1", "identity": 94.104, "coverage": 99.77375565610859, "evalue": 0.0, "bitscore": 860.0}], "name": "HAY2836374.1", "ipg": "33371076", "start": 276853, "end": 278179, "strand": 1, "sequence": null}, {"id": null, "hits": [{"query": "STS_YcaO", "subject": "HAY2836373.1", "identity": 92.667, "coverage": 99.66777408637874, "evalue": 0.0, "bitscore": 563.0}], "name": "HAY2836373.1", "ipg": "20687855", "start": 275937, "end": 276867, "strand": 1, "sequence": null}], "clusters": [{"indices": [0, 2, 1], "subjects": [], "intermediate_genes": [], "score": 3.1681, "start": 275051, "end": 278179, "number": 1513}]}]}, {"name": "Staphylococcus aureus", "strain": "AUSMDU00016274", "scaffolds": [{"accession": "DADKDI010000001.1", "subjects": [{"id": null, "hits": [{"query": "STS_Dehydrogenase", "subject": "HAY2978805.1", "identity": 96.923, "coverage": 98.48484848484848, "evalue": 1.16e-86, "bitscore": 258.0}], "name": "HAY2978805.1", "ipg": "18101290", "start": 230784, "end": 231663, "strand": 1, "sequence": null}, {"id": null, "hits": [{"query": "STS_YcaO", "subject": "HAY2978806.1", "identity": 92.667, "coverage": 99.66777408637874, "evalue": 0.0, "bitscore": 563.0}], "name": "HAY2978806.1", "ipg": "20687855", "start": 231670, "end": 232600, "strand": 1, "sequence": null}], "clusters": []}]}, {"name": "Staphylococcus aureus", "strain": "AUSMDU00018647", "scaffolds": [{"accession": "DADKEN010000046.1", "subjects": [{"id": null, "hits": [{"query": "STS_Dehydrogenase", "subject": "HAY3105733.1", "identity": 96.923, "coverage": 98.48484848484848, "evalue": 1.16e-86, "bitscore": 258.0}], "name": "HAY3105733.1", "ipg": "18101290", "start": 962, "end": 1841, "strand": 1, "sequence": null}, {"id": null, "hits": [{"query": "STS_E1-like", "subject": "HAY3105735.1", "identity": 94.104, "coverage": 99.77375565610859, "evalue": 0.0, "bitscore": 860.0}], "name": "HAY3105735.1", "ipg": "33371076", "start": 2764, "end": 4090, "strand": 1, "sequence": null}, {"id": null, "hits": [{"query": "STS_YcaO", "subject": "HAY3105734.1", "identity": 92.667, "coverage": 99.66777408637874, "evalue": 0.0, "bitscore": 563.0}], "name": "HAY3105734.1", "ipg": "20687855", "start": 1848, "end": 2778, "strand": 1, "sequence": null}], "clusters": [{"indices": [0, 2, 1], "subjects": [], "intermediate_genes": [], "score": 3.1681, "start": 962, "end": 4090, "number": 1514}]}]}, {"name": "Staphylococcus aureus", "strain": "AUSMDU00019352", "scaffolds": [{"accession": "DADKEV010000001.1", "subjects": [{"id": null, "hits": [{"query": "STS_Dehydrogenase", "subject": "HAY3111187.1", "identity": 96.923, "coverage": 98.48484848484848, "evalue": 1.16e-86, "bitscore": 258.0}], "name": "HAY3111187.1", "ipg": "18101290", "start": 461720, "end": 462599, "strand": -1, "sequence": null}, {"id": null, "hits": [{"query": "STS_YcaO", "subject": "HAY3111186.1", "identity": 92.667, "coverage": 99.66777408637874, "evalue": 0.0, "bitscore": 563.0}], "name": "HAY3111186.1", "ipg": "20687855", "start": 460783, "end": 461713, "strand": -1, "sequence": null}], "clusters": []}]}, {"name": "Staphylococcus aureus", "strain": "AUSMDU00019293", "scaffolds": [{"accession": "DADKFH010000050.1", "subjects": [{"id": null, "hits": [{"query": "STS_Dehydrogenase", "subject": "HAY3188594.1", "identity": 96.923, "coverage": 98.48484848484848, "evalue": 1.16e-86, "bitscore": 258.0}], "name": "HAY3188594.1", "ipg": "18101290", "start": 864, "end": 1743, "strand": 1, "sequence": null}], "clusters": []}]}, {"name": "Staphylococcus aureus", "strain": "AUSMDU00017263", "scaffolds": [{"accession": "DADKFN010000058.1", "subjects": [{"id": null, "hits": [{"query": "STS_Dehydrogenase", "subject": "HAY3216533.1", "identity": 96.923, "coverage": 98.48484848484848, "evalue": 1.16e-86, "bitscore": 258.0}], "name": "HAY3216533.1", "ipg": "18101290", "start": 2171, "end": 3050, "strand": 1, "sequence": null}], "clusters": []}, {"accession": "DADKFN010000011.1", "subjects": [{"id": null, "hits": [{"query": "STS_E1-like", "subject": "HAY3215279.1", "identity": 94.104, "coverage": 99.77375565610859, "evalue": 0.0, "bitscore": 860.0}], "name": "HAY3215279.1", "ipg": "33371076", "start": 191, "end": 1517, "strand": 1, "sequence": null}], "clusters": []}]}, {"name": "Staphylococcus aureus", "strain": "AUSMDU00010637", "scaffolds": [{"accession": "DADOKG010000031.1", "subjects": [{"id": null, "hits": [{"query": "STS_Dehydrogenase", "subject": "HAZ4978286.1", "identity": 96.923, "coverage": 98.48484848484848, "evalue": 1.16e-86, "bitscore": 258.0}], "name": "HAZ4978286.1", "ipg": "18101290", "start": 31766, "end": 32645, "strand": 1, "sequence": null}], "clusters": []}, {"accession": "DADOKG010000101.1", "subjects": [{"id": null, "hits": [{"query": "STS_E1-like", "subject": "HAZ4979101.1", "identity": 94.104, "coverage": 99.77375565610859, "evalue": 0.0, "bitscore": 860.0}], "name": "HAZ4979101.1", "ipg": "33371076", "start": 131, "end": 1457, "strand": 1, "sequence": null}], "clusters": []}]}, {"name": "Staphylococcus aureus", "strain": "AUSMDU00016524", "scaffolds": [{"accession": "DADOKP010000070.1", "subjects": [{"id": null, "hits": [{"query": "STS_Dehydrogenase", "subject": "HAZ4995406.1", "identity": 96.923, "coverage": 98.48484848484848, "evalue": 1.16e-86, "bitscore": 258.0}], "name": "HAZ4995406.1", "ipg": "18101290", "start": 1044, "end": 1923, "strand": 1, "sequence": null}, {"id": null, "hits": [{"query": "STS_E1-like", "subject": "HAZ4995408.1", "identity": 93.878, "coverage": 99.77375565610859, "evalue": 0.0, "bitscore": 857.0}], "name": "HAZ4995408.1", "ipg": "177390810", "start": 2846, "end": 4172, "strand": 1, "sequence": null}, {"id": null, "hits": [{"query": "STS_YcaO", "subject": "HAZ4995407.1", "identity": 92.667, "coverage": 99.66777408637874, "evalue": 0.0, "bitscore": 563.0}], "name": "HAZ4995407.1", "ipg": "20687855", "start": 1930, "end": 2860, "strand": 1, "sequence": null}], "clusters": [{"indices": [0, 2, 1], "subjects": [], "intermediate_genes": [], "score": 3.1678, "start": 1044, "end": 4172, "number": 1515}]}]}, {"name": "Staphylococcus aureus", "strain": "AUSMDU00017121", "scaffolds": [{"accession": "DADOLA010000001.1", "subjects": [{"id": null, "hits": [{"query": "STS_Dehydrogenase", "subject": "HAZ5012259.1", "identity": 96.923, "coverage": 98.48484848484848, "evalue": 1.16e-86, "bitscore": 258.0}], "name": "HAZ5012259.1", "ipg": "18101290", "start": 275051, "end": 275930, "strand": 1, "sequence": null}, {"id": null, "hits": [{"query": "STS_E1-like", "subject": "HAZ5012261.1", "identity": 94.104, "coverage": 99.77375565610859, "evalue": 0.0, "bitscore": 860.0}], "name": "HAZ5012261.1", "ipg": "33371076", "start": 276853, "end": 278179, "strand": 1, "sequence": null}, {"id": null, "hits": [{"query": "STS_YcaO", "subject": "HAZ5012260.1", "identity": 92.667, "coverage": 99.66777408637874, "evalue": 0.0, "bitscore": 563.0}], "name": "HAZ5012260.1", "ipg": "20687855", "start": 275937, "end": 276867, "strand": 1, "sequence": null}], "clusters": [{"indices": [0, 2, 1], "subjects": [], "intermediate_genes": [], "score": 3.1681, "start": 275051, "end": 278179, "number": 1516}]}]}, {"name": "Staphylococcus aureus", "strain": "AUSMDU00014661", "scaffolds": [{"accession": "DADOLC010000001.1", "subjects": [{"id": null, "hits": [{"query": "STS_Dehydrogenase", "subject": "HAZ5026024.1", "identity": 96.923, "coverage": 98.48484848484848, "evalue": 1.16e-86, "bitscore": 258.0}], "name": "HAZ5026024.1", "ipg": "18101290", "start": 230884, "end": 231763, "strand": 1, "sequence": null}, {"id": null, "hits": [{"query": "STS_E1-like", "subject": "HAZ5026026.1", "identity": 94.104, "coverage": 99.77375565610859, "evalue": 0.0, "bitscore": 860.0}], "name": "HAZ5026026.1", "ipg": "33371076", "start": 232686, "end": 234012, "strand": 1, "sequence": null}, {"id": null, "hits": [{"query": "STS_YcaO", "subject": "HAZ5026025.1", "identity": 92.667, "coverage": 99.66777408637874, "evalue": 0.0, "bitscore": 563.0}], "name": "HAZ5026025.1", "ipg": "20687855", "start": 231770, "end": 232700, "strand": 1, "sequence": null}], "clusters": [{"indices": [0, 2, 1], "subjects": [], "intermediate_genes": [], "score": 3.1681, "start": 230884, "end": 234012, "number": 1517}]}]}, {"name": "Staphylococcus aureus", "strain": "AUSMDU00011393", "scaffolds": [{"accession": "DADOLM010000004.1", "subjects": [{"id": null, "hits": [{"query": "STS_Dehydrogenase", "subject": "HAZ5054690.1", "identity": 96.923, "coverage": 98.48484848484848, "evalue": 1.16e-86, "bitscore": 258.0}], "name": "HAZ5054690.1", "ipg": "18101290", "start": 2237, "end": 3116, "strand": 1, "sequence": null}, {"id": null, "hits": [{"query": "STS_E1-like", "subject": "HAZ5054692.1", "identity": 94.104, "coverage": 99.77375565610859, "evalue": 0.0, "bitscore": 860.0}], "name": "HAZ5054692.1", "ipg": "33371076", "start": 4039, "end": 5365, "strand": 1, "sequence": null}, {"id": null, "hits": [{"query": "STS_YcaO", "subject": "HAZ5054691.1", "identity": 92.667, "coverage": 99.66777408637874, "evalue": 0.0, "bitscore": 563.0}], "name": "HAZ5054691.1", "ipg": "20687855", "start": 3123, "end": 4053, "strand": 1, "sequence": null}], "clusters": [{"indices": [0, 2, 1], "subjects": [], "intermediate_genes": [], "score": 3.1681, "start": 2237, "end": 5365, "number": 1518}]}]}, {"name": "Staphylococcus aureus", "strain": "AUSMDU00017747", "scaffolds": [{"accession": "DADOLO010000049.1", "subjects": [{"id": null, "hits": [{"query": "STS_Dehydrogenase", "subject": "HAZ5065093.1", "identity": 96.923, "coverage": 98.48484848484848, "evalue": 1.16e-86, "bitscore": 258.0}], "name": "HAZ5065093.1", "ipg": "18101290", "start": 1272, "end": 2151, "strand": 1, "sequence": null}, {"id": null, "hits": [{"query": "STS_E1-like", "subject": "HAZ5065095.1", "identity": 94.104, "coverage": 99.77375565610859, "evalue": 0.0, "bitscore": 860.0}], "name": "HAZ5065095.1", "ipg": "33371076", "start": 3074, "end": 4400, "strand": 1, "sequence": null}, {"id": null, "hits": [{"query": "STS_YcaO", "subject": "HAZ5065094.1", "identity": 92.667, "coverage": 99.66777408637874, "evalue": 0.0, "bitscore": 563.0}], "name": "HAZ5065094.1", "ipg": "20687855", "start": 2158, "end": 3088, "strand": 1, "sequence": null}], "clusters": [{"indices": [0, 2, 1], "subjects": [], "intermediate_genes": [], "score": 3.1681, "start": 1272, "end": 4400, "number": 1519}]}]}, {"name": "Staphylococcus aureus", "strain": "AUSMDU00010635", "scaffolds": [{"accession": "DADOMK010000002.1", "subjects": [{"id": null, "hits": [{"query": "STS_Dehydrogenase", "subject": "HAZ5124689.1", "identity": 96.923, "coverage": 98.48484848484848, "evalue": 1.16e-86, "bitscore": 258.0}], "name": "HAZ5124689.1", "ipg": "18101290", "start": 2241, "end": 3120, "strand": 1, "sequence": null}, {"id": null, "hits": [{"query": "STS_YcaO", "subject": "HAZ5124690.1", "identity": 92.667, "coverage": 99.66777408637874, "evalue": 0.0, "bitscore": 563.0}], "name": "HAZ5124690.1", "ipg": "20687855", "start": 3127, "end": 4057, "strand": 1, "sequence": null}], "clusters": []}]}, {"name": "Staphylococcus aureus", "strain": "AUSMDU00014660", "scaffolds": [{"accession": "DADOPC010000011.1", "subjects": [{"id": null, "hits": [{"query": "STS_Dehydrogenase", "subject": "HAZ5356743.1", "identity": 96.923, "coverage": 98.48484848484848, "evalue": 1.16e-86, "bitscore": 258.0}], "name": "HAZ5356743.1", "ipg": "18101290", "start": 1045, "end": 1924, "strand": 1, "sequence": null}, {"id": null, "hits": [{"query": "STS_E1-like", "subject": "HAZ5356745.1", "identity": 94.104, "coverage": 99.77375565610859, "evalue": 0.0, "bitscore": 860.0}], "name": "HAZ5356745.1", "ipg": "33371076", "start": 2847, "end": 4173, "strand": 1, "sequence": null}, {"id": null, "hits": [{"query": "STS_YcaO", "subject": "HAZ5356744.1", "identity": 92.667, "coverage": 99.66777408637874, "evalue": 0.0, "bitscore": 563.0}], "name": "HAZ5356744.1", "ipg": "20687855", "start": 1931, "end": 2861, "strand": 1, "sequence": null}], "clusters": [{"indices": [0, 2, 1], "subjects": [], "intermediate_genes": [], "score": 3.1681, "start": 1045, "end": 4173, "number": 1520}]}]}, {"name": "Staphylococcus aureus", "strain": "AUSMDU00013714", "scaffolds": [{"accession": "DADORS010000072.1", "subjects": [{"id": null, "hits": [{"query": "STS_Dehydrogenase", "subject": "HAZ5571621.1", "identity": 96.923, "coverage": 98.48484848484848, "evalue": 1.16e-86, "bitscore": 258.0}], "name": "HAZ5571621.1", "ipg": "18101290", "start": 2295, "end": 3174, "strand": 1, "sequence": null}], "clusters": []}, {"accession": "DADORS010000089.1", "subjects": [{"id": null, "hits": [{"query": "STS_E1-like", "subject": "HAZ5571669.1", "identity": 94.104, "coverage": 99.77375565610859, "evalue": 0.0, "bitscore": 860.0}], "name": "HAZ5571669.1", "ipg": "33371076", "start": 124, "end": 1450, "strand": 1, "sequence": null}], "clusters": []}]}, {"name": "Staphylococcus aureus", "strain": "AUSMDU00011404", "scaffolds": [{"accession": "DADORZ010000004.1", "subjects": [{"id": null, "hits": [{"query": "STS_Dehydrogenase", "subject": "HAZ5605790.1", "identity": 96.923, "coverage": 98.48484848484848, "evalue": 1.16e-86, "bitscore": 258.0}], "name": "HAZ5605790.1", "ipg": "18101290", "start": 708, "end": 1587, "strand": -1, "sequence": null}], "clusters": []}]}, {"name": "Staphylococcus aureus", "strain": "AUSMDU00012796", "scaffolds": [{"accession": "DADOSF010000054.1", "subjects": [{"id": null, "hits": [{"query": "STS_Dehydrogenase", "subject": "HAZ5624286.1", "identity": 96.923, "coverage": 98.48484848484848, "evalue": 1.16e-86, "bitscore": 258.0}], "name": "HAZ5624286.1", "ipg": "18101290", "start": 1053, "end": 1932, "strand": 1, "sequence": null}, {"id": null, "hits": [{"query": "STS_YcaO", "subject": "HAZ5624287.1", "identity": 92.667, "coverage": 99.66777408637874, "evalue": 0.0, "bitscore": 563.0}], "name": "HAZ5624287.1", "ipg": "20687855", "start": 1939, "end": 2869, "strand": 1, "sequence": null}], "clusters": []}]}, {"name": "Staphylococcus aureus", "strain": "AUSMDU00010929", "scaffolds": [{"accession": "DADOUF010000012.1", "subjects": [{"id": null, "hits": [{"query": "STS_Dehydrogenase", "subject": "HAZ5780565.1", "identity": 96.923, "coverage": 98.48484848484848, "evalue": 1.16e-86, "bitscore": 258.0}], "name": "HAZ5780565.1", "ipg": "18101290", "start": 2210, "end": 3089, "strand": 1, "sequence": null}, {"id": null, "hits": [{"query": "STS_E1-like", "subject": "HAZ5780567.1", "identity": 94.104, "coverage": 99.77375565610859, "evalue": 0.0, "bitscore": 860.0}], "name": "HAZ5780567.1", "ipg": "33371076", "start": 4012, "end": 5338, "strand": 1, "sequence": null}, {"id": null, "hits": [{"query": "STS_YcaO", "subject": "HAZ5780566.1", "identity": 92.667, "coverage": 99.66777408637874, "evalue": 0.0, "bitscore": 563.0}], "name": "HAZ5780566.1", "ipg": "20687855", "start": 3096, "end": 4026, "strand": 1, "sequence": null}], "clusters": [{"indices": [0, 2, 1], "subjects": [], "intermediate_genes": [], "score": 3.1681, "start": 2210, "end": 5338, "number": 1521}]}]}, {"name": "Staphylococcus aureus", "strain": "AUSMDU00011829", "scaffolds": [{"accession": "DADOUA010000015.1", "subjects": [{"id": null, "hits": [{"query": "STS_Dehydrogenase", "subject": "HAZ5788946.1", "identity": 96.923, "coverage": 98.48484848484848, "evalue": 1.16e-86, "bitscore": 258.0}], "name": "HAZ5788946.1", "ipg": "18101290", "start": 2310, "end": 3189, "strand": 1, "sequence": null}, {"id": null, "hits": [{"query": "STS_E1-like", "subject": "HAZ5788948.1", "identity": 94.104, "coverage": 99.77375565610859, "evalue": 0.0, "bitscore": 860.0}], "name": "HAZ5788948.1", "ipg": "33371076", "start": 4112, "end": 5438, "strand": 1, "sequence": null}, {"id": null, "hits": [{"query": "STS_YcaO", "subject": "HAZ5788947.1", "identity": 92.667, "coverage": 99.66777408637874, "evalue": 0.0, "bitscore": 563.0}], "name": "HAZ5788947.1", "ipg": "20687855", "start": 3196, "end": 4126, "strand": 1, "sequence": null}], "clusters": [{"indices": [0, 2, 1], "subjects": [], "intermediate_genes": [], "score": 3.1681, "start": 2310, "end": 5438, "number": 1522}]}]}, {"name": "Staphylococcus aureus", "strain": "AUSMDU00015664", "scaffolds": [{"accession": "DADOUP010000084.1", "subjects": [{"id": null, "hits": [{"query": "STS_Dehydrogenase", "subject": "HAZ5847070.1", "identity": 96.923, "coverage": 98.48484848484848, "evalue": 1.16e-86, "bitscore": 258.0}], "name": "HAZ5847070.1", "ipg": "18101290", "start": 839, "end": 1718, "strand": 1, "sequence": null}], "clusters": []}, {"accession": "DADOUP010000036.1", "subjects": [{"id": null, "hits": [{"query": "STS_E1-like", "subject": "HAZ5846516.1", "identity": 94.104, "coverage": 99.77375565610859, "evalue": 0.0, "bitscore": 860.0}], "name": "HAZ5846516.1", "ipg": "33371076", "start": 166, "end": 1492, "strand": 1, "sequence": null}], "clusters": []}]}, {"name": "Staphylococcus aureus", "strain": "AUSMDU00010574", "scaffolds": [{"accession": "DADOWV010000001.1", "subjects": [{"id": null, "hits": [{"query": "STS_Dehydrogenase", "subject": "HAZ6052092.1", "identity": 96.923, "coverage": 98.48484848484848, "evalue": 1.16e-86, "bitscore": 258.0}], "name": "HAZ6052092.1", "ipg": "18101290", "start": 461655, "end": 462534, "strand": -1, "sequence": null}, {"id": null, "hits": [{"query": "STS_E1-like", "subject": "HAZ6052090.1", "identity": 94.104, "coverage": 99.77375565610859, "evalue": 0.0, "bitscore": 860.0}], "name": "HAZ6052090.1", "ipg": "33371076", "start": 459406, "end": 460732, "strand": -1, "sequence": null}, {"id": null, "hits": [{"query": "STS_YcaO", "subject": "HAZ6052091.1", "identity": 92.667, "coverage": 99.66777408637874, "evalue": 0.0, "bitscore": 563.0}], "name": "HAZ6052091.1", "ipg": "20687855", "start": 460718, "end": 461648, "strand": -1, "sequence": null}], "clusters": [{"indices": [1, 2, 0], "subjects": [], "intermediate_genes": [], "score": 3.1681, "start": 459406, "end": 462534, "number": 1523}]}]}, {"name": "Staphylococcus aureus", "strain": "AUSMDU00011403", "scaffolds": [{"accession": "DADOYG010000001.1", "subjects": [{"id": null, "hits": [{"query": "STS_Dehydrogenase", "subject": "HAZ6186855.1", "identity": 96.923, "coverage": 98.48484848484848, "evalue": 1.16e-86, "bitscore": 258.0}], "name": "HAZ6186855.1", "ipg": "18101290", "start": 275042, "end": 275921, "strand": 1, "sequence": null}, {"id": null, "hits": [{"query": "STS_E1-like", "subject": "HAZ6186857.1", "identity": 94.104, "coverage": 99.77375565610859, "evalue": 0.0, "bitscore": 860.0}], "name": "HAZ6186857.1", "ipg": "33371076", "start": 276844, "end": 278170, "strand": 1, "sequence": null}, {"id": null, "hits": [{"query": "STS_YcaO", "subject": "HAZ6186856.1", "identity": 92.667, "coverage": 99.66777408637874, "evalue": 0.0, "bitscore": 563.0}], "name": "HAZ6186856.1", "ipg": "20687855", "start": 275928, "end": 276858, "strand": 1, "sequence": null}], "clusters": [{"indices": [0, 2, 1], "subjects": [], "intermediate_genes": [], "score": 3.1681, "start": 275042, "end": 278170, "number": 1524}]}]}, {"name": "Staphylococcus aureus", "strain": "AUSMDU00015640", "scaffolds": [{"accession": "DADOZL010000073.1", "subjects": [{"id": null, "hits": [{"query": "STS_Dehydrogenase", "subject": "HAZ6318664.1", "identity": 96.923, "coverage": 98.48484848484848, "evalue": 1.16e-86, "bitscore": 258.0}], "name": "HAZ6318664.1", "ipg": "18101290", "start": 1112, "end": 1991, "strand": 1, "sequence": null}], "clusters": []}, {"accession": "DADOZL010000014.1", "subjects": [{"id": null, "hits": [{"query": "STS_E1-like", "subject": "HAZ6317322.1", "identity": 94.104, "coverage": 99.77375565610859, "evalue": 0.0, "bitscore": 860.0}], "name": "HAZ6317322.1", "ipg": "33371076", "start": 191, "end": 1517, "strand": 1, "sequence": null}], "clusters": []}]}, {"name": "Staphylococcus aureus", "strain": "AUSMDU00017239", "scaffolds": [{"accession": "DAEGIZ010000004.1", "subjects": [{"id": null, "hits": [{"query": "STS_Dehydrogenase", "subject": "HBE7043493.1", "identity": 96.923, "coverage": 98.48484848484848, "evalue": 1.16e-86, "bitscore": 258.0}], "name": "HBE7043493.1", "ipg": "18101290", "start": 2177, "end": 3056, "strand": 1, "sequence": null}, {"id": null, "hits": [{"query": "STS_E1-like", "subject": "HBE7043495.1", "identity": 94.104, "coverage": 99.77375565610859, "evalue": 0.0, "bitscore": 860.0}], "name": "HBE7043495.1", "ipg": "33371076", "start": 3979, "end": 5305, "strand": 1, "sequence": null}, {"id": null, "hits": [{"query": "STS_YcaO", "subject": "HBE7043494.1", "identity": 92.667, "coverage": 99.66777408637874, "evalue": 0.0, "bitscore": 563.0}], "name": "HBE7043494.1", "ipg": "20687855", "start": 3063, "end": 3993, "strand": 1, "sequence": null}], "clusters": [{"indices": [0, 2, 1], "subjects": [], "intermediate_genes": [], "score": 3.1681, "start": 2177, "end": 5305, "number": 1525}]}]}, {"name": "Staphylococcus aureus", "strain": "AUSMDU00020473", "scaffolds": [{"accession": "DAEGJM010000001.1", "subjects": [{"id": null, "hits": [{"query": "STS_Dehydrogenase", "subject": "HBE7096939.1", "identity": 96.923, "coverage": 98.48484848484848, "evalue": 1.16e-86, "bitscore": 258.0}], "name": "HBE7096939.1", "ipg": "18101290", "start": 265088, "end": 265967, "strand": 1, "sequence": null}, {"id": null, "hits": [{"query": "STS_E1-like", "subject": "HBE7096941.1", "identity": 94.104, "coverage": 99.77375565610859, "evalue": 0.0, "bitscore": 860.0}], "name": "HBE7096941.1", "ipg": "33371076", "start": 266890, "end": 268216, "strand": 1, "sequence": null}, {"id": null, "hits": [{"query": "STS_YcaO", "subject": "HBE7096940.1", "identity": 92.667, "coverage": 99.66777408637874, "evalue": 0.0, "bitscore": 563.0}], "name": "HBE7096940.1", "ipg": "20687855", "start": 265974, "end": 266904, "strand": 1, "sequence": null}], "clusters": [{"indices": [0, 2, 1], "subjects": [], "intermediate_genes": [], "score": 3.1681, "start": 265088, "end": 268216, "number": 1526}]}]}, {"name": "Staphylococcus aureus", "strain": "AUSMDU00016579", "scaffolds": [{"accession": "DAEGSN010000038.1", "subjects": [{"id": null, "hits": [{"query": "STS_Dehydrogenase", "subject": "HBE8032701.1", "identity": 96.923, "coverage": 98.48484848484848, "evalue": 1.16e-86, "bitscore": 258.0}], "name": "HBE8032701.1", "ipg": "18101290", "start": 2168, "end": 3047, "strand": 1, "sequence": null}, {"id": null, "hits": [{"query": "STS_E1-like", "subject": "HBE8032703.1", "identity": 94.104, "coverage": 99.77375565610859, "evalue": 0.0, "bitscore": 860.0}], "name": "HBE8032703.1", "ipg": "33371076", "start": 3970, "end": 5296, "strand": 1, "sequence": null}, {"id": null, "hits": [{"query": "STS_YcaO", "subject": "HBE8032702.1", "identity": 92.667, "coverage": 99.66777408637874, "evalue": 0.0, "bitscore": 563.0}], "name": "HBE8032702.1", "ipg": "20687855", "start": 3054, "end": 3984, "strand": 1, "sequence": null}], "clusters": [{"indices": [0, 2, 1], "subjects": [], "intermediate_genes": [], "score": 3.1681, "start": 2168, "end": 5296, "number": 1527}]}]}, {"name": "Staphylococcus aureus", "strain": "AUSMDU00021685", "scaffolds": [{"accession": "DAEGSY010000073.1", "subjects": [{"id": null, "hits": [{"query": "STS_Dehydrogenase", "subject": "HBE8067464.1", "identity": 96.923, "coverage": 98.48484848484848, "evalue": 1.16e-86, "bitscore": 258.0}], "name": "HBE8067464.1", "ipg": "18101290", "start": 843, "end": 1722, "strand": 1, "sequence": null}], "clusters": []}]}, {"name": "Staphylococcus aureus", "strain": "AUSMDU00022554", "scaffolds": [{"accession": "DAEGTB010000023.1", "subjects": [{"id": null, "hits": [{"query": "STS_Dehydrogenase", "subject": "HBE8077565.1", "identity": 96.923, "coverage": 98.48484848484848, "evalue": 1.16e-86, "bitscore": 258.0}], "name": "HBE8077565.1", "ipg": "18101290", "start": 844, "end": 1723, "strand": 1, "sequence": null}, {"id": null, "hits": [{"query": "STS_YcaO", "subject": "HBE8077566.1", "identity": 92.667, "coverage": 99.66777408637874, "evalue": 0.0, "bitscore": 563.0}], "name": "HBE8077566.1", "ipg": "20687855", "start": 1730, "end": 2660, "strand": 1, "sequence": null}], "clusters": []}]}, {"name": "Staphylococcus aureus", "strain": "AUSMDU00018283", "scaffolds": [{"accession": "DAEMQD010000032.1", "subjects": [{"id": null, "hits": [{"query": "STS_Dehydrogenase", "subject": "HBG3133837.1", "identity": 96.923, "coverage": 98.48484848484848, "evalue": 1.16e-86, "bitscore": 258.0}], "name": "HBG3133837.1", "ipg": "18101290", "start": 29838, "end": 30717, "strand": 1, "sequence": null}], "clusters": []}, {"accession": "DAEMQD010000010.1", "subjects": [{"id": null, "hits": [{"query": "STS_E1-like", "subject": "HBG3132620.1", "identity": 94.104, "coverage": 99.77375565610859, "evalue": 0.0, "bitscore": 860.0}], "name": "HBG3132620.1", "ipg": "33371076", "start": 144, "end": 1470, "strand": 1, "sequence": null}], "clusters": []}]}, {"name": "Staphylococcus aureus", "strain": "612-3", "scaffolds": [{"accession": "DAHQMJ010000003.1", "subjects": [{"id": null, "hits": [{"query": "STS_Dehydrogenase", "subject": "HCG2310623.1", "identity": 96.923, "coverage": 98.48484848484848, "evalue": 1.16e-86, "bitscore": 258.0}], "name": "HCG2310623.1", "ipg": "18101290", "start": 376588, "end": 377467, "strand": 1, "sequence": null}, {"id": null, "hits": [{"query": "STS_E1-like", "subject": "HCG2310625.1", "identity": 94.104, "coverage": 99.77375565610859, "evalue": 0.0, "bitscore": 857.0}], "name": "HCG2310625.1", "ipg": "125707608", "start": 378390, "end": 379716, "strand": 1, "sequence": null}, {"id": null, "hits": [{"query": "STS_YcaO", "subject": "HCG2310624.1", "identity": 93.0, "coverage": 99.66777408637874, "evalue": 0.0, "bitscore": 563.0}], "name": "HCG2310624.1", "ipg": "119321007", "start": 377474, "end": 378404, "strand": 1, "sequence": null}], "clusters": [{"indices": [0, 2, 1], "subjects": [], "intermediate_genes": [], "score": 3.1678, "start": 376588, "end": 379716, "number": 1528}]}]}, {"name": "Staphylococcus aureus", "strain": "620-1", "scaffolds": [{"accession": "DAHQMZ010000005.1", "subjects": [{"id": null, "hits": [{"query": "STS_Dehydrogenase", "subject": "HCG2358013.1", "identity": 96.923, "coverage": 98.48484848484848, "evalue": 1.16e-86, "bitscore": 258.0}], "name": "HCG2358013.1", "ipg": "18101290", "start": 85343, "end": 86222, "strand": 1, "sequence": null}, {"id": null, "hits": [{"query": "STS_E1-like", "subject": "HCG2358015.1", "identity": 94.104, "coverage": 99.77375565610859, "evalue": 0.0, "bitscore": 857.0}], "name": "HCG2358015.1", "ipg": "18101288", "start": 87145, "end": 88471, "strand": 1, "sequence": null}, {"id": null, "hits": [{"query": "STS_YcaO", "subject": "HCG2358014.1", "identity": 93.667, "coverage": 99.66777408637874, "evalue": 0.0, "bitscore": 568.0}], "name": "HCG2358014.1", "ipg": "18101289", "start": 86229, "end": 87159, "strand": 1, "sequence": null}], "clusters": [{"indices": [0, 2, 1], "subjects": [], "intermediate_genes": [], "score": 3.1683, "start": 85343, "end": 88471, "number": 1529}]}]}, {"name": "Staphylococcus aureus", "strain": "612-1", "scaffolds": [{"accession": "DAHQND010000001.1", "subjects": [{"id": null, "hits": [{"query": "STS_Dehydrogenase", "subject": "HCG2370061.1", "identity": 96.923, "coverage": 98.48484848484848, "evalue": 1.16e-86, "bitscore": 258.0}], "name": "HCG2370061.1", "ipg": "18101290", "start": 376588, "end": 377467, "strand": 1, "sequence": null}, {"id": null, "hits": [{"query": "STS_E1-like", "subject": "HCG2370063.1", "identity": 94.104, "coverage": 99.77375565610859, "evalue": 0.0, "bitscore": 857.0}], "name": "HCG2370063.1", "ipg": "125707608", "start": 378390, "end": 379716, "strand": 1, "sequence": null}, {"id": null, "hits": [{"query": "STS_YcaO", "subject": "HCG2370062.1", "identity": 93.0, "coverage": 99.66777408637874, "evalue": 0.0, "bitscore": 563.0}], "name": "HCG2370062.1", "ipg": "119321007", "start": 377474, "end": 378404, "strand": 1, "sequence": null}], "clusters": [{"indices": [0, 2, 1], "subjects": [], "intermediate_genes": [], "score": 3.1678, "start": 376588, "end": 379716, "number": 1530}]}]}, {"name": "Staphylococcus aureus", "strain": "1392-1", "scaffolds": [{"accession": "DAHQNX010000006.1", "subjects": [{"id": null, "hits": [{"query": "STS_Dehydrogenase", "subject": "HCG2423023.1", "identity": 96.923, "coverage": 98.48484848484848, "evalue": 1.16e-86, "bitscore": 258.0}], "name": "HCG2423023.1", "ipg": "18101290", "start": 85286, "end": 86165, "strand": 1, "sequence": null}, {"id": null, "hits": [{"query": "STS_E1-like", "subject": "HCG2423025.1", "identity": 94.104, "coverage": 99.77375565610859, "evalue": 0.0, "bitscore": 857.0}], "name": "HCG2423025.1", "ipg": "18101288", "start": 87088, "end": 88414, "strand": 1, "sequence": null}, {"id": null, "hits": [{"query": "STS_YcaO", "subject": "HCG2423024.1", "identity": 93.667, "coverage": 99.66777408637874, "evalue": 0.0, "bitscore": 568.0}], "name": "HCG2423024.1", "ipg": "18101289", "start": 86172, "end": 87102, "strand": 1, "sequence": null}], "clusters": [{"indices": [0, 2, 1], "subjects": [], "intermediate_genes": [], "score": 3.1683, "start": 85286, "end": 88414, "number": 1531}]}]}, {"name": "Staphylococcus aureus", "strain": "ST239", "scaffolds": [{"accession": "DAJOSV010000002.1", "subjects": [{"id": null, "hits": [{"query": "STS_Dehydrogenase", "subject": "HCQ2282141.1", "identity": 96.923, "coverage": 98.48484848484848, "evalue": 1.16e-86, "bitscore": 258.0}], "name": "HCQ2282141.1", "ipg": "18101290", "start": 70726, "end": 71605, "strand": 1, "sequence": null}, {"id": null, "hits": [{"query": "STS_E1-like", "subject": "HCQ2282143.1", "identity": 94.104, "coverage": 99.77375565610859, "evalue": 0.0, "bitscore": 857.0}], "name": "HCQ2282143.1", "ipg": "18101288", "start": 72528, "end": 73854, "strand": 1, "sequence": null}, {"id": null, "hits": [{"query": "STS_YcaO", "subject": "HCQ2282142.1", "identity": 93.667, "coverage": 99.66777408637874, "evalue": 0.0, "bitscore": 568.0}], "name": "HCQ2282142.1", "ipg": "18101289", "start": 71612, "end": 72542, "strand": 1, "sequence": null}], "clusters": [{"indices": [0, 2, 1], "subjects": [], "intermediate_genes": [], "score": 3.1683, "start": 70726, "end": 73854, "number": 1532}]}, {"accession": "DALRMV010000003.1", "subjects": [{"id": null, "hits": [{"query": "STS_Dehydrogenase", "subject": "HDC6728794.1", "identity": 96.923, "coverage": 98.48484848484848, "evalue": 1.16e-86, "bitscore": 258.0}], "name": "HDC6728794.1", "ipg": "18101290", "start": 70733, "end": 71612, "strand": 1, "sequence": null}, {"id": null, "hits": [{"query": "STS_E1-like", "subject": "HDC6728796.1", "identity": 94.104, "coverage": 99.77375565610859, "evalue": 0.0, "bitscore": 857.0}], "name": "HDC6728796.1", "ipg": "18101288", "start": 72535, "end": 73861, "strand": 1, "sequence": null}, {"id": null, "hits": [{"query": "STS_YcaO", "subject": "HDC6728795.1", "identity": 93.667, "coverage": 99.66777408637874, "evalue": 0.0, "bitscore": 568.0}], "name": "HDC6728795.1", "ipg": "18101289", "start": 71619, "end": 72549, "strand": 1, "sequence": null}], "clusters": []}, {"accession": "DALRMY010000002.1", "subjects": [{"id": null, "hits": [{"query": "STS_Dehydrogenase", "subject": "HDC6737364.1", "identity": 96.923, "coverage": 98.48484848484848, "evalue": 1.16e-86, "bitscore": 258.0}], "name": "HDC6737364.1", "ipg": "18101290", "start": 70726, "end": 71605, "strand": 1, "sequence": null}, {"id": null, "hits": [{"query": "STS_E1-like", "subject": "HDC6737366.1", "identity": 94.104, "coverage": 99.77375565610859, "evalue": 0.0, "bitscore": 857.0}], "name": "HDC6737366.1", "ipg": "18101288", "start": 72528, "end": 73854, "strand": 1, "sequence": null}, {"id": null, "hits": [{"query": "STS_YcaO", "subject": "HDC6737365.1", "identity": 93.667, "coverage": 99.66777408637874, "evalue": 0.0, "bitscore": 568.0}], "name": "HDC6737365.1", "ipg": "18101289", "start": 71612, "end": 72542, "strand": 1, "sequence": null}], "clusters": []}, {"accession": "DALROA010000001.1", "subjects": [{"id": null, "hits": [{"query": "STS_Dehydrogenase", "subject": "HDC6821914.1", "identity": 96.923, "coverage": 98.48484848484848, "evalue": 1.16e-86, "bitscore": 258.0}], "name": "HDC6821914.1", "ipg": "18101290", "start": 131403, "end": 132282, "strand": 1, "sequence": null}, {"id": null, "hits": [{"query": "STS_YcaO", "subject": "HDC6821915.1", "identity": 92.667, "coverage": 99.66777408637874, "evalue": 0.0, "bitscore": 563.0}], "name": "HDC6821915.1", "ipg": "20687855", "start": 132289, "end": 133219, "strand": 1, "sequence": null}], "clusters": []}]}, {"name": "Staphylococcus aureus", "strain": "AUSMDU00026528", "scaffolds": [{"accession": "DAJYEL010000049.1", "subjects": [{"id": null, "hits": [{"query": "STS_Dehydrogenase", "subject": "HCS9135278.1", "identity": 96.923, "coverage": 98.48484848484848, "evalue": 1.16e-86, "bitscore": 258.0}], "name": "HCS9135278.1", "ipg": "18101290", "start": 820, "end": 1699, "strand": 1, "sequence": null}], "clusters": []}, {"accession": "DAJYEL010000032.1", "subjects": [{"id": null, "hits": [{"query": "STS_E1-like", "subject": "HCS9135084.1", "identity": 94.104, "coverage": 99.77375565610859, "evalue": 0.0, "bitscore": 857.0}], "name": "HCS9135084.1", "ipg": "18101288", "start": 155, "end": 1481, "strand": 1, "sequence": null}], "clusters": []}]}, {"name": "Staphylococcus aureus", "strain": "SKLX115141", "scaffolds": [{"accession": "DAKJSP010000006.1", "subjects": [{"id": null, "hits": [{"query": "STS_Dehydrogenase", "subject": "HCV7730988.1", "identity": 96.923, "coverage": 98.48484848484848, "evalue": 1.16e-86, "bitscore": 258.0}], "name": "HCV7730988.1", "ipg": "18101290", "start": 85336, "end": 86215, "strand": 1, "sequence": null}, {"id": null, "hits": [{"query": "STS_E1-like", "subject": "HCV7730990.1", "identity": 94.104, "coverage": 99.77375565610859, "evalue": 0.0, "bitscore": 857.0}], "name": "HCV7730990.1", "ipg": "18101288", "start": 87138, "end": 88464, "strand": 1, "sequence": null}, {"id": null, "hits": [{"query": "STS_YcaO", "subject": "HCV7730989.1", "identity": 93.667, "coverage": 99.66777408637874, "evalue": 0.0, "bitscore": 568.0}], "name": "HCV7730989.1", "ipg": "18101289", "start": 86222, "end": 87152, "strand": 1, "sequence": null}], "clusters": [{"indices": [0, 2, 1], "subjects": [], "intermediate_genes": [], "score": 3.1683, "start": 85336, "end": 88464, "number": 1535}]}]}, {"name": "Staphylococcus aureus", "strain": "SKLX56176", "scaffolds": [{"accession": "DAKJWK010000006.1", "subjects": [{"id": null, "hits": [{"query": "STS_Dehydrogenase", "subject": "HCV8003070.1", "identity": 96.923, "coverage": 98.48484848484848, "evalue": 1.16e-86, "bitscore": 258.0}], "name": "HCV8003070.1", "ipg": "18101290", "start": 85336, "end": 86215, "strand": 1, "sequence": null}, {"id": null, "hits": [{"query": "STS_E1-like", "subject": "HCV8003072.1", "identity": 94.104, "coverage": 99.77375565610859, "evalue": 0.0, "bitscore": 857.0}], "name": "HCV8003072.1", "ipg": "18101288", "start": 87138, "end": 88464, "strand": 1, "sequence": null}, {"id": null, "hits": [{"query": "STS_YcaO", "subject": "HCV8003071.1", "identity": 93.667, "coverage": 99.66777408637874, "evalue": 0.0, "bitscore": 568.0}], "name": "HCV8003071.1", "ipg": "18101289", "start": 86222, "end": 87152, "strand": 1, "sequence": null}], "clusters": [{"indices": [0, 2, 1], "subjects": [], "intermediate_genes": [], "score": 3.1683, "start": 85336, "end": 88464, "number": 1536}]}]}, {"name": "Staphylococcus aureus", "strain": "SKLX70439", "scaffolds": [{"accession": "DAKJYW010000006.1", "subjects": [{"id": null, "hits": [{"query": "STS_Dehydrogenase", "subject": "HCV8180508.1", "identity": 96.923, "coverage": 98.48484848484848, "evalue": 1.16e-86, "bitscore": 258.0}], "name": "HCV8180508.1", "ipg": "18101290", "start": 85336, "end": 86215, "strand": 1, "sequence": null}, {"id": null, "hits": [{"query": "STS_E1-like", "subject": "HCV8180510.1", "identity": 94.104, "coverage": 99.77375565610859, "evalue": 0.0, "bitscore": 857.0}], "name": "HCV8180510.1", "ipg": "18101288", "start": 87138, "end": 88464, "strand": 1, "sequence": null}, {"id": null, "hits": [{"query": "STS_YcaO", "subject": "HCV8180509.1", "identity": 93.667, "coverage": 99.66777408637874, "evalue": 0.0, "bitscore": 568.0}], "name": "HCV8180509.1", "ipg": "18101289", "start": 86222, "end": 87152, "strand": 1, "sequence": null}], "clusters": [{"indices": [0, 2, 1], "subjects": [], "intermediate_genes": [], "score": 3.1683, "start": 85336, "end": 88464, "number": 1537}]}]}, {"name": "Staphylococcus aureus", "strain": "14-00563", "scaffolds": [{"accession": "DAKYOB010000001.1", "subjects": [{"id": null, "hits": [{"query": "STS_Dehydrogenase", "subject": "HCZ0752730.1", "identity": 96.923, "coverage": 98.48484848484848, "evalue": 1.16e-86, "bitscore": 258.0}], "name": "HCZ0752730.1", "ipg": "18101290", "start": 365097, "end": 365976, "strand": 1, "sequence": null}, {"id": null, "hits": [{"query": "STS_E1-like", "subject": "HCZ0752732.1", "identity": 94.104, "coverage": 99.77375565610859, "evalue": 0.0, "bitscore": 857.0}], "name": "HCZ0752732.1", "ipg": "18101288", "start": 366899, "end": 368225, "strand": 1, "sequence": null}, {"id": null, "hits": [{"query": "STS_YcaO", "subject": "HCZ0752731.1", "identity": 93.667, "coverage": 99.66777408637874, "evalue": 0.0, "bitscore": 568.0}], "name": "HCZ0752731.1", "ipg": "18101289", "start": 365983, "end": 366913, "strand": 1, "sequence": null}], "clusters": [{"indices": [0, 2, 1], "subjects": [], "intermediate_genes": [], "score": 3.1683, "start": 365097, "end": 368225, "number": 1538}]}]}, {"name": "Staphylococcus aureus", "strain": "14-00435", "scaffolds": [{"accession": "DAKYQT010000010.1", "subjects": [{"id": null, "hits": [{"query": "STS_Dehydrogenase", "subject": "HCZ0941301.1", "identity": 96.923, "coverage": 98.48484848484848, "evalue": 1.16e-86, "bitscore": 258.0}], "name": "HCZ0941301.1", "ipg": "18101290", "start": 60838, "end": 61717, "strand": 1, "sequence": null}, {"id": null, "hits": [{"query": "STS_E1-like", "subject": "HCZ0941303.1", "identity": 94.104, "coverage": 99.77375565610859, "evalue": 0.0, "bitscore": 857.0}], "name": "HCZ0941303.1", "ipg": "18101288", "start": 62640, "end": 63966, "strand": 1, "sequence": null}, {"id": null, "hits": [{"query": "STS_YcaO", "subject": "HCZ0941302.1", "identity": 93.667, "coverage": 99.66777408637874, "evalue": 0.0, "bitscore": 568.0}], "name": "HCZ0941302.1", "ipg": "18101289", "start": 61724, "end": 62654, "strand": 1, "sequence": null}], "clusters": [{"indices": [0, 2, 1], "subjects": [], "intermediate_genes": [], "score": 3.1683, "start": 60838, "end": 63966, "number": 1539}]}]}, {"name": "Staphylococcus aureus", "strain": "t131", "scaffolds": [{"accession": "DAKYZV010000001.1", "subjects": [{"id": null, "hits": [{"query": "STS_Dehydrogenase", "subject": "HCZ1605988.1", "identity": 96.923, "coverage": 98.48484848484848, "evalue": 1.16e-86, "bitscore": 258.0}], "name": "HCZ1605988.1", "ipg": "18101290", "start": 363429, "end": 364308, "strand": 1, "sequence": null}, {"id": null, "hits": [{"query": "STS_E1-like", "subject": "HCZ1605990.1", "identity": 94.104, "coverage": 99.77375565610859, "evalue": 0.0, "bitscore": 857.0}], "name": "HCZ1605990.1", "ipg": "125707608", "start": 365231, "end": 366557, "strand": 1, "sequence": null}, {"id": null, "hits": [{"query": "STS_YcaO", "subject": "HCZ1605989.1", "identity": 93.0, "coverage": 99.66777408637874, "evalue": 0.0, "bitscore": 563.0}], "name": "HCZ1605989.1", "ipg": "119321007", "start": 364315, "end": 365245, "strand": 1, "sequence": null}], "clusters": [{"indices": [0, 2, 1], "subjects": [], "intermediate_genes": [], "score": 3.1678, "start": 363429, "end": 366557, "number": 1540}]}]}, {"name": "Staphylococcus aureus", "strain": "S32105-2015", "scaffolds": [{"accession": "DAKZIM010000002.1", "subjects": [{"id": null, "hits": [{"query": "STS_Dehydrogenase", "subject": "HCZ2362954.1", "identity": 96.923, "coverage": 98.48484848484848, "evalue": 1.16e-86, "bitscore": 258.0}], "name": "HCZ2362954.1", "ipg": "18101290", "start": 796, "end": 1675, "strand": 1, "sequence": null}, {"id": null, "hits": [{"query": "STS_E1-like", "subject": "HCZ2362956.1", "identity": 94.104, "coverage": 99.77375565610859, "evalue": 0.0, "bitscore": 860.0}], "name": "HCZ2362956.1", "ipg": "33371076", "start": 2598, "end": 3924, "strand": 1, "sequence": null}, {"id": null, "hits": [{"query": "STS_YcaO", "subject": "HCZ2362955.1", "identity": 92.667, "coverage": 99.66777408637874, "evalue": 0.0, "bitscore": 563.0}], "name": "HCZ2362955.1", "ipg": "20687855", "start": 1682, "end": 2612, "strand": 1, "sequence": null}], "clusters": [{"indices": [0, 2, 1], "subjects": [], "intermediate_genes": [], "score": 3.1681, "start": 796, "end": 3924, "number": 1541}]}]}, {"name": "Staphylococcus aureus", "strain": "S20107-2017", "scaffolds": [{"accession": "DAKZIQ010000001.1", "subjects": [{"id": null, "hits": [{"query": "STS_Dehydrogenase", "subject": "HCZ2385364.1", "identity": 96.923, "coverage": 98.48484848484848, "evalue": 1.16e-86, "bitscore": 258.0}], "name": "HCZ2385364.1", "ipg": "18101290", "start": 544587, "end": 545466, "strand": -1, "sequence": null}, {"id": null, "hits": [{"query": "STS_E1-like", "subject": "HCZ2385362.1", "identity": 94.104, "coverage": 99.77375565610859, "evalue": 0.0, "bitscore": 860.0}], "name": "HCZ2385362.1", "ipg": "33371076", "start": 542338, "end": 543664, "strand": -1, "sequence": null}, {"id": null, "hits": [{"query": "STS_YcaO", "subject": "HCZ2385363.1", "identity": 92.667, "coverage": 99.66777408637874, "evalue": 0.0, "bitscore": 563.0}], "name": "HCZ2385363.1", "ipg": "20687855", "start": 543650, "end": 544580, "strand": -1, "sequence": null}], "clusters": [{"indices": [1, 2, 0], "subjects": [], "intermediate_genes": [], "score": 3.1681, "start": 542338, "end": 545466, "number": 1542}]}]}, {"name": "Staphylococcus aureus", "strain": "S24102-2017", "scaffolds": [{"accession": "DAKZIR010000001.1", "subjects": [{"id": null, "hits": [{"query": "STS_Dehydrogenase", "subject": "HCZ2388052.1", "identity": 96.923, "coverage": 98.48484848484848, "evalue": 1.16e-86, "bitscore": 258.0}], "name": "HCZ2388052.1", "ipg": "18101290", "start": 544456, "end": 545335, "strand": -1, "sequence": null}, {"id": null, "hits": [{"query": "STS_E1-like", "subject": "HCZ2388050.1", "identity": 94.104, "coverage": 99.77375565610859, "evalue": 0.0, "bitscore": 860.0}], "name": "HCZ2388050.1", "ipg": "33371076", "start": 542207, "end": 543533, "strand": -1, "sequence": null}, {"id": null, "hits": [{"query": "STS_YcaO", "subject": "HCZ2388051.1", "identity": 92.667, "coverage": 99.66777408637874, "evalue": 0.0, "bitscore": 563.0}], "name": "HCZ2388051.1", "ipg": "20687855", "start": 543519, "end": 544449, "strand": -1, "sequence": null}], "clusters": [{"indices": [1, 2, 0], "subjects": [], "intermediate_genes": [], "score": 3.1681, "start": 542207, "end": 545335, "number": 1543}]}]}, {"name": "Staphylococcus aureus", "strain": "S20302-2017", "scaffolds": [{"accession": "DAKZIS010000004.1", "subjects": [{"id": null, "hits": [{"query": "STS_Dehydrogenase", "subject": "HCZ2391326.1", "identity": 96.923, "coverage": 98.48484848484848, "evalue": 1.16e-86, "bitscore": 258.0}], "name": "HCZ2391326.1", "ipg": "18101290", "start": 131465, "end": 132344, "strand": 1, "sequence": null}, {"id": null, "hits": [{"query": "STS_E1-like", "subject": "HCZ2391328.1", "identity": 94.104, "coverage": 99.77375565610859, "evalue": 0.0, "bitscore": 860.0}], "name": "HCZ2391328.1", "ipg": "33371076", "start": 133267, "end": 134593, "strand": 1, "sequence": null}, {"id": null, "hits": [{"query": "STS_YcaO", "subject": "HCZ2391327.1", "identity": 92.667, "coverage": 99.66777408637874, "evalue": 0.0, "bitscore": 563.0}], "name": "HCZ2391327.1", "ipg": "20687855", "start": 132351, "end": 133281, "strand": 1, "sequence": null}], "clusters": [{"indices": [0, 2, 1], "subjects": [], "intermediate_genes": [], "score": 3.1681, "start": 131465, "end": 134593, "number": 1544}]}]}, {"name": "Staphylococcus aureus", "strain": "S41211-2016", "scaffolds": [{"accession": "DAKZJQ010000139.1", "subjects": [{"id": null, "hits": [{"query": "STS_Dehydrogenase", "subject": "HCZ2476868.1", "identity": 96.923, "coverage": 98.48484848484848, "evalue": 1.16e-86, "bitscore": 258.0}], "name": "HCZ2476868.1", "ipg": "18101290", "start": 29, "end": 908, "strand": 1, "sequence": null}], "clusters": []}]}, {"name": "Staphylococcus aureus", "strain": "S51016-2016", "scaffolds": [{"accession": "DAKZJV010000032.1", "subjects": [{"id": null, "hits": [{"query": "STS_Dehydrogenase", "subject": "HCZ2479549.1", "identity": 96.923, "coverage": 98.48484848484848, "evalue": 1.16e-86, "bitscore": 258.0}], "name": "HCZ2479549.1", "ipg": "18101290", "start": 1045, "end": 1924, "strand": 1, "sequence": null}, {"id": null, "hits": [{"query": "STS_YcaO", "subject": "HCZ2479550.1", "identity": 92.667, "coverage": 99.66777408637874, "evalue": 0.0, "bitscore": 563.0}], "name": "HCZ2479550.1", "ipg": "20687855", "start": 1931, "end": 2861, "strand": 1, "sequence": null}], "clusters": []}]}, {"name": "Staphylococcus aureus", "strain": "S31911-2015", "scaffolds": [{"accession": "DAKZJX010000045.1", "subjects": [{"id": null, "hits": [{"query": "STS_Dehydrogenase", "subject": "HCZ2486822.1", "identity": 96.923, "coverage": 98.48484848484848, "evalue": 1.16e-86, "bitscore": 258.0}], "name": "HCZ2486822.1", "ipg": "18101290", "start": 949, "end": 1828, "strand": 1, "sequence": null}], "clusters": []}, {"accession": "DAKZJX010000011.1", "subjects": [{"id": null, "hits": [{"query": "STS_E1-like", "subject": "HCZ2485523.1", "identity": 94.104, "coverage": 99.77375565610859, "evalue": 0.0, "bitscore": 860.0}], "name": "HCZ2485523.1", "ipg": "33371076", "start": 134, "end": 1460, "strand": 1, "sequence": null}], "clusters": []}]}, {"name": "Staphylococcus aureus", "strain": "S53513-2016", "scaffolds": [{"accession": "DAKZJY010000028.1", "subjects": [{"id": null, "hits": [{"query": "STS_Dehydrogenase", "subject": "HCZ2489269.1", "identity": 96.923, "coverage": 98.48484848484848, "evalue": 1.16e-86, "bitscore": 258.0}], "name": "HCZ2489269.1", "ipg": "18101290", "start": 1288, "end": 2167, "strand": 1, "sequence": null}, {"id": null, "hits": [{"query": "STS_YcaO", "subject": "HCZ2489270.1", "identity": 92.667, "coverage": 99.66777408637874, "evalue": 0.0, "bitscore": 563.0}], "name": "HCZ2489270.1", "ipg": "20687855", "start": 2174, "end": 3104, "strand": 1, "sequence": null}], "clusters": []}]}, {"name": "Staphylococcus aureus", "strain": "S53512-2016", "scaffolds": [{"accession": "DAKZJZ010000003.1", "subjects": [{"id": null, "hits": [{"query": "STS_Dehydrogenase", "subject": "HCZ2492835.1", "identity": 96.923, "coverage": 98.48484848484848, "evalue": 1.16e-86, "bitscore": 258.0}], "name": "HCZ2492835.1", "ipg": "18101290", "start": 553, "end": 1432, "strand": 1, "sequence": null}, {"id": null, "hits": [{"query": "STS_E1-like", "subject": "HCZ2492837.1", "identity": 94.104, "coverage": 99.77375565610859, "evalue": 0.0, "bitscore": 860.0}], "name": "HCZ2492837.1", "ipg": "33371076", "start": 2355, "end": 3681, "strand": 1, "sequence": null}, {"id": null, "hits": [{"query": "STS_YcaO", "subject": "HCZ2492836.1", "identity": 92.667, "coverage": 99.66777408637874, "evalue": 0.0, "bitscore": 563.0}], "name": "HCZ2492836.1", "ipg": "20687855", "start": 1439, "end": 2369, "strand": 1, "sequence": null}], "clusters": [{"indices": [0, 2, 1], "subjects": [], "intermediate_genes": [], "score": 3.1681, "start": 553, "end": 3681, "number": 1545}]}]}, {"name": "Staphylococcus aureus", "strain": "S32106-2015", "scaffolds": [{"accession": "DAKZKC010000073.1", "subjects": [{"id": null, "hits": [{"query": "STS_Dehydrogenase", "subject": "HCZ2497508.1", "identity": 96.923, "coverage": 98.48484848484848, "evalue": 1.16e-86, "bitscore": 258.0}], "name": "HCZ2497508.1", "ipg": "18101290", "start": 570, "end": 1449, "strand": 1, "sequence": null}], "clusters": []}]}, {"name": "Staphylococcus aureus", "strain": "S20306-2017", "scaffolds": [{"accession": "DAKZKD010000001.1", "subjects": [{"id": null, "hits": [{"query": "STS_Dehydrogenase", "subject": "HCZ2497786.1", "identity": 96.923, "coverage": 98.48484848484848, "evalue": 1.16e-86, "bitscore": 258.0}], "name": "HCZ2497786.1", "ipg": "18101290", "start": 230767, "end": 231646, "strand": 1, "sequence": null}, {"id": null, "hits": [{"query": "STS_E1-like", "subject": "HCZ2497788.1", "identity": 94.104, "coverage": 99.77375565610859, "evalue": 0.0, "bitscore": 860.0}], "name": "HCZ2497788.1", "ipg": "33371076", "start": 232569, "end": 233895, "strand": 1, "sequence": null}, {"id": null, "hits": [{"query": "STS_YcaO", "subject": "HCZ2497787.1", "identity": 92.667, "coverage": 99.66777408637874, "evalue": 0.0, "bitscore": 563.0}], "name": "HCZ2497787.1", "ipg": "20687855", "start": 231653, "end": 232583, "strand": 1, "sequence": null}], "clusters": [{"indices": [0, 2, 1], "subjects": [], "intermediate_genes": [], "score": 3.1681, "start": 230767, "end": 233895, "number": 1546}]}]}, {"name": "Staphylococcus aureus", "strain": "S20102-2017", "scaffolds": [{"accession": "DAKZKB010000001.1", "subjects": [{"id": null, "hits": [{"query": "STS_Dehydrogenase", "subject": "HCZ2503196.1", "identity": 96.923, "coverage": 98.48484848484848, "evalue": 1.16e-86, "bitscore": 258.0}], "name": "HCZ2503196.1", "ipg": "18101290", "start": 275051, "end": 275930, "strand": 1, "sequence": null}, {"id": null, "hits": [{"query": "STS_E1-like", "subject": "HCZ2503198.1", "identity": 94.104, "coverage": 99.77375565610859, "evalue": 0.0, "bitscore": 860.0}], "name": "HCZ2503198.1", "ipg": "33371076", "start": 276853, "end": 278179, "strand": 1, "sequence": null}, {"id": null, "hits": [{"query": "STS_YcaO", "subject": "HCZ2503197.1", "identity": 92.667, "coverage": 99.66777408637874, "evalue": 0.0, "bitscore": 563.0}], "name": "HCZ2503197.1", "ipg": "20687855", "start": 275937, "end": 276867, "strand": 1, "sequence": null}], "clusters": [{"indices": [0, 2, 1], "subjects": [], "intermediate_genes": [], "score": 3.1681, "start": 275051, "end": 278179, "number": 1547}]}]}, {"name": "Staphylococcus aureus", "strain": "S20908-2017", "scaffolds": [{"accession": "DAKZKF010000001.1", "subjects": [{"id": null, "hits": [{"query": "STS_Dehydrogenase", "subject": "HCZ2506010.1", "identity": 96.923, "coverage": 98.48484848484848, "evalue": 1.16e-86, "bitscore": 258.0}], "name": "HCZ2506010.1", "ipg": "18101290", "start": 498478, "end": 499357, "strand": -1, "sequence": null}, {"id": null, "hits": [{"query": "STS_YcaO", "subject": "HCZ2506009.1", "identity": 92.667, "coverage": 99.66777408637874, "evalue": 0.0, "bitscore": 563.0}], "name": "HCZ2506009.1", "ipg": "20687855", "start": 497541, "end": 498471, "strand": -1, "sequence": null}], "clusters": []}]}, {"name": "Staphylococcus aureus", "strain": "S23008-2017", "scaffolds": [{"accession": "DAKZKG010000002.1", "subjects": [{"id": null, "hits": [{"query": "STS_Dehydrogenase", "subject": "HCZ2508696.1", "identity": 96.923, "coverage": 98.48484848484848, "evalue": 1.16e-86, "bitscore": 258.0}], "name": "HCZ2508696.1", "ipg": "18101290", "start": 230532, "end": 231411, "strand": 1, "sequence": null}, {"id": null, "hits": [{"query": "STS_YcaO", "subject": "HCZ2508697.1", "identity": 92.667, "coverage": 99.66777408637874, "evalue": 0.0, "bitscore": 563.0}], "name": "HCZ2508697.1", "ipg": "20687855", "start": 231418, "end": 232348, "strand": 1, "sequence": null}], "clusters": []}]}, {"name": "Staphylococcus aureus", "strain": "S23607-2017", "scaffolds": [{"accession": "DAKZKH010000002.1", "subjects": [{"id": null, "hits": [{"query": "STS_Dehydrogenase", "subject": "HCZ2511483.1", "identity": 96.923, "coverage": 98.48484848484848, "evalue": 1.16e-86, "bitscore": 258.0}], "name": "HCZ2511483.1", "ipg": "18101290", "start": 274605, "end": 275484, "strand": 1, "sequence": null}, {"id": null, "hits": [{"query": "STS_E1-like", "subject": "HCZ2511485.1", "identity": 94.104, "coverage": 99.77375565610859, "evalue": 0.0, "bitscore": 860.0}], "name": "HCZ2511485.1", "ipg": "33371076", "start": 276407, "end": 277733, "strand": 1, "sequence": null}, {"id": null, "hits": [{"query": "STS_YcaO", "subject": "HCZ2511484.1", "identity": 92.667, "coverage": 99.66777408637874, "evalue": 0.0, "bitscore": 563.0}], "name": "HCZ2511484.1", "ipg": "20687855", "start": 275491, "end": 276421, "strand": 1, "sequence": null}], "clusters": [{"indices": [0, 2, 1], "subjects": [], "intermediate_genes": [], "score": 3.1681, "start": 274605, "end": 277733, "number": 1548}]}]}, {"name": "Staphylococcus aureus", "strain": "S23608-2017", "scaffolds": [{"accession": "DAKZKI010000001.1", "subjects": [{"id": null, "hits": [{"query": "STS_Dehydrogenase", "subject": "HCZ2513978.1", "identity": 96.923, "coverage": 98.48484848484848, "evalue": 1.16e-86, "bitscore": 258.0}], "name": "HCZ2513978.1", "ipg": "18101290", "start": 428009, "end": 428888, "strand": -1, "sequence": null}, {"id": null, "hits": [{"query": "STS_E1-like", "subject": "HCZ2513976.1", "identity": 94.104, "coverage": 99.77375565610859, "evalue": 0.0, "bitscore": 860.0}], "name": "HCZ2513976.1", "ipg": "33371076", "start": 425760, "end": 427086, "strand": -1, "sequence": null}, {"id": null, "hits": [{"query": "STS_YcaO", "subject": "HCZ2513977.1", "identity": 92.667, "coverage": 99.66777408637874, "evalue": 0.0, "bitscore": 563.0}], "name": "HCZ2513977.1", "ipg": "20687855", "start": 427072, "end": 428002, "strand": -1, "sequence": null}], "clusters": [{"indices": [1, 2, 0], "subjects": [], "intermediate_genes": [], "score": 3.1681, "start": 425760, "end": 428888, "number": 1549}]}]}, {"name": "Staphylococcus aureus", "strain": "S32101-2017", "scaffolds": [{"accession": "DAKZKK010000001.1", "subjects": [{"id": null, "hits": [{"query": "STS_Dehydrogenase", "subject": "HCZ2516667.1", "identity": 96.923, "coverage": 98.48484848484848, "evalue": 1.16e-86, "bitscore": 258.0}], "name": "HCZ2516667.1", "ipg": "18101290", "start": 428009, "end": 428888, "strand": -1, "sequence": null}, {"id": null, "hits": [{"query": "STS_E1-like", "subject": "HCZ2516665.1", "identity": 94.104, "coverage": 99.77375565610859, "evalue": 0.0, "bitscore": 860.0}], "name": "HCZ2516665.1", "ipg": "33371076", "start": 425760, "end": 427086, "strand": -1, "sequence": null}, {"id": null, "hits": [{"query": "STS_YcaO", "subject": "HCZ2516666.1", "identity": 92.667, "coverage": 99.66777408637874, "evalue": 0.0, "bitscore": 563.0}], "name": "HCZ2516666.1", "ipg": "20687855", "start": 427072, "end": 428002, "strand": -1, "sequence": null}], "clusters": [{"indices": [1, 2, 0], "subjects": [], "intermediate_genes": [], "score": 3.1681, "start": 425760, "end": 428888, "number": 1550}]}]}, {"name": "Staphylococcus aureus", "strain": "S41109-2017", "scaffolds": [{"accession": "DAKZKL010000001.1", "subjects": [{"id": null, "hits": [{"query": "STS_Dehydrogenase", "subject": "HCZ2519363.1", "identity": 96.923, "coverage": 98.48484848484848, "evalue": 1.16e-86, "bitscore": 258.0}], "name": "HCZ2519363.1", "ipg": "18101290", "start": 428008, "end": 428887, "strand": -1, "sequence": null}, {"id": null, "hits": [{"query": "STS_E1-like", "subject": "HCZ2519361.1", "identity": 94.104, "coverage": 99.77375565610859, "evalue": 0.0, "bitscore": 860.0}], "name": "HCZ2519361.1", "ipg": "33371076", "start": 425759, "end": 427085, "strand": -1, "sequence": null}, {"id": null, "hits": [{"query": "STS_YcaO", "subject": "HCZ2519362.1", "identity": 92.667, "coverage": 99.66777408637874, "evalue": 0.0, "bitscore": 563.0}], "name": "HCZ2519362.1", "ipg": "20687855", "start": 427071, "end": 428001, "strand": -1, "sequence": null}], "clusters": [{"indices": [1, 2, 0], "subjects": [], "intermediate_genes": [], "score": 3.1681, "start": 425759, "end": 428887, "number": 1551}]}]}, {"name": "Staphylococcus aureus", "strain": "S33102-2017", "scaffolds": [{"accession": "DAKZKJ010000001.1", "subjects": [{"id": null, "hits": [{"query": "STS_Dehydrogenase", "subject": "HCZ2522086.1", "identity": 96.923, "coverage": 98.48484848484848, "evalue": 1.16e-86, "bitscore": 258.0}], "name": "HCZ2522086.1", "ipg": "18101290", "start": 493934, "end": 494813, "strand": -1, "sequence": null}, {"id": null, "hits": [{"query": "STS_E1-like", "subject": "HCZ2522084.1", "identity": 93.878, "coverage": 99.77375565610859, "evalue": 0.0, "bitscore": 857.0}], "name": "HCZ2522084.1", "ipg": "177390810", "start": 491685, "end": 493011, "strand": -1, "sequence": null}, {"id": null, "hits": [{"query": "STS_YcaO", "subject": "HCZ2522085.1", "identity": 92.667, "coverage": 99.66777408637874, "evalue": 0.0, "bitscore": 563.0}], "name": "HCZ2522085.1", "ipg": "20687855", "start": 492997, "end": 493927, "strand": -1, "sequence": null}], "clusters": [{"indices": [1, 2, 0], "subjects": [], "intermediate_genes": [], "score": 3.1678, "start": 491685, "end": 494813, "number": 1552}]}]}, {"name": "Staphylococcus aureus", "strain": "S41111-2017", "scaffolds": [{"accession": "DAKZKM010000001.1", "subjects": [{"id": null, "hits": [{"query": "STS_Dehydrogenase", "subject": "HCZ2524660.1", "identity": 96.923, "coverage": 98.48484848484848, "evalue": 1.16e-86, "bitscore": 258.0}], "name": "HCZ2524660.1", "ipg": "18101290", "start": 428008, "end": 428887, "strand": -1, "sequence": null}, {"id": null, "hits": [{"query": "STS_E1-like", "subject": "HCZ2524658.1", "identity": 94.104, "coverage": 99.77375565610859, "evalue": 0.0, "bitscore": 860.0}], "name": "HCZ2524658.1", "ipg": "33371076", "start": 425759, "end": 427085, "strand": -1, "sequence": null}, {"id": null, "hits": [{"query": "STS_YcaO", "subject": "HCZ2524659.1", "identity": 92.667, "coverage": 99.66777408637874, "evalue": 0.0, "bitscore": 563.0}], "name": "HCZ2524659.1", "ipg": "20687855", "start": 427071, "end": 428001, "strand": -1, "sequence": null}], "clusters": [{"indices": [1, 2, 0], "subjects": [], "intermediate_genes": [], "score": 3.1681, "start": 425759, "end": 428887, "number": 1553}]}]}, {"name": "Staphylococcus aureus", "strain": "S43901-2017", "scaffolds": [{"accession": "DAKZKT010000001.1", "subjects": [{"id": null, "hits": [{"query": "STS_Dehydrogenase", "subject": "HCZ2527488.1", "identity": 96.923, "coverage": 98.48484848484848, "evalue": 1.16e-86, "bitscore": 258.0}], "name": "HCZ2527488.1", "ipg": "18101290", "start": 544453, "end": 545332, "strand": -1, "sequence": null}, {"id": null, "hits": [{"query": "STS_YcaO", "subject": "HCZ2527487.1", "identity": 92.667, "coverage": 99.66777408637874, "evalue": 0.0, "bitscore": 563.0}], "name": "HCZ2527487.1", "ipg": "20687855", "start": 543516, "end": 544446, "strand": -1, "sequence": null}], "clusters": []}]}, {"name": "Staphylococcus aureus", "strain": "S43906-2017", "scaffolds": [{"accession": "DAKZKU010000001.1", "subjects": [{"id": null, "hits": [{"query": "STS_Dehydrogenase", "subject": "HCZ2529929.1", "identity": 96.923, "coverage": 98.48484848484848, "evalue": 1.16e-86, "bitscore": 258.0}], "name": "HCZ2529929.1", "ipg": "18101290", "start": 274925, "end": 275804, "strand": 1, "sequence": null}, {"id": null, "hits": [{"query": "STS_E1-like", "subject": "HCZ2529931.1", "identity": 94.104, "coverage": 99.77375565610859, "evalue": 0.0, "bitscore": 860.0}], "name": "HCZ2529931.1", "ipg": "33371076", "start": 276727, "end": 278053, "strand": 1, "sequence": null}, {"id": null, "hits": [{"query": "STS_YcaO", "subject": "HCZ2529930.1", "identity": 92.667, "coverage": 99.66777408637874, "evalue": 0.0, "bitscore": 563.0}], "name": "HCZ2529930.1", "ipg": "20687855", "start": 275811, "end": 276741, "strand": 1, "sequence": null}], "clusters": [{"indices": [0, 2, 1], "subjects": [], "intermediate_genes": [], "score": 3.1681, "start": 274925, "end": 278053, "number": 1554}]}]}, {"name": "Staphylococcus aureus", "strain": "S42913-2017", "scaffolds": [{"accession": "DAKZKS010000002.1", "subjects": [{"id": null, "hits": [{"query": "STS_Dehydrogenase", "subject": "HCZ2532940.1", "identity": 96.923, "coverage": 98.48484848484848, "evalue": 1.16e-86, "bitscore": 258.0}], "name": "HCZ2532940.1", "ipg": "18101290", "start": 230779, "end": 231658, "strand": 1, "sequence": null}, {"id": null, "hits": [{"query": "STS_E1-like", "subject": "HCZ2532942.1", "identity": 94.104, "coverage": 99.77375565610859, "evalue": 0.0, "bitscore": 860.0}], "name": "HCZ2532942.1", "ipg": "33371076", "start": 232581, "end": 233907, "strand": 1, "sequence": null}, {"id": null, "hits": [{"query": "STS_YcaO", "subject": "HCZ2532941.1", "identity": 92.667, "coverage": 99.66777408637874, "evalue": 0.0, "bitscore": 563.0}], "name": "HCZ2532941.1", "ipg": "20687855", "start": 231665, "end": 232595, "strand": 1, "sequence": null}], "clusters": [{"indices": [0, 2, 1], "subjects": [], "intermediate_genes": [], "score": 3.1681, "start": 230779, "end": 233907, "number": 1555}]}]}, {"name": "Staphylococcus aureus", "strain": "S42905-2017", "scaffolds": [{"accession": "DAKZKO010000001.1", "subjects": [{"id": null, "hits": [{"query": "STS_Dehydrogenase", "subject": "HCZ2535631.1", "identity": 96.923, "coverage": 98.48484848484848, "evalue": 1.16e-86, "bitscore": 258.0}], "name": "HCZ2535631.1", "ipg": "18101290", "start": 543453, "end": 544332, "strand": -1, "sequence": null}, {"id": null, "hits": [{"query": "STS_E1-like", "subject": "HCZ2535629.1", "identity": 94.104, "coverage": 99.77375565610859, "evalue": 0.0, "bitscore": 860.0}], "name": "HCZ2535629.1", "ipg": "33371076", "start": 541204, "end": 542530, "strand": -1, "sequence": null}, {"id": null, "hits": [{"query": "STS_YcaO", "subject": "HCZ2535630.1", "identity": 92.667, "coverage": 99.66777408637874, "evalue": 0.0, "bitscore": 563.0}], "name": "HCZ2535630.1", "ipg": "20687855", "start": 542516, "end": 543446, "strand": -1, "sequence": null}], "clusters": [{"indices": [1, 2, 0], "subjects": [], "intermediate_genes": [], "score": 3.1681, "start": 541204, "end": 544332, "number": 1556}]}]}, {"name": "Staphylococcus aureus", "strain": "S32314-2015", "scaffolds": [{"accession": "DAKZKN010000090.1", "subjects": [{"id": null, "hits": [{"query": "STS_Dehydrogenase", "subject": "HCZ2540370.1", "identity": 96.923, "coverage": 98.48484848484848, "evalue": 1.16e-86, "bitscore": 258.0}], "name": "HCZ2540370.1", "ipg": "18101290", "start": 1048, "end": 1927, "strand": 1, "sequence": null}], "clusters": []}]}, {"name": "Staphylococcus aureus", "strain": "S42901-2017", "scaffolds": [{"accession": "DAKZKP010000001.1", "subjects": [{"id": null, "hits": [{"query": "STS_Dehydrogenase", "subject": "HCZ2540968.1", "identity": 96.923, "coverage": 98.48484848484848, "evalue": 1.16e-86, "bitscore": 258.0}], "name": "HCZ2540968.1", "ipg": "18101290", "start": 544586, "end": 545465, "strand": -1, "sequence": null}, {"id": null, "hits": [{"query": "STS_YcaO", "subject": "HCZ2540967.1", "identity": 92.667, "coverage": 99.66777408637874, "evalue": 0.0, "bitscore": 563.0}], "name": "HCZ2540967.1", "ipg": "20687855", "start": 543649, "end": 544579, "strand": -1, "sequence": null}], "clusters": []}]}, {"name": "Staphylococcus aureus", "strain": "S42910-2017", "scaffolds": [{"accession": "DAKZKR010000001.1", "subjects": [{"id": null, "hits": [{"query": "STS_Dehydrogenase", "subject": "HCZ2543670.1", "identity": 96.923, "coverage": 98.48484848484848, "evalue": 1.16e-86, "bitscore": 258.0}], "name": "HCZ2543670.1", "ipg": "18101290", "start": 544586, "end": 545465, "strand": -1, "sequence": null}, {"id": null, "hits": [{"query": "STS_E1-like", "subject": "HCZ2543668.1", "identity": 94.104, "coverage": 99.77375565610859, "evalue": 0.0, "bitscore": 860.0}], "name": "HCZ2543668.1", "ipg": "33371076", "start": 542337, "end": 543663, "strand": -1, "sequence": null}, {"id": null, "hits": [{"query": "STS_YcaO", "subject": "HCZ2543669.1", "identity": 92.667, "coverage": 99.66777408637874, "evalue": 0.0, "bitscore": 563.0}], "name": "HCZ2543669.1", "ipg": "20687855", "start": 543649, "end": 544579, "strand": -1, "sequence": null}], "clusters": [{"indices": [1, 2, 0], "subjects": [], "intermediate_genes": [], "score": 3.1681, "start": 542337, "end": 545465, "number": 1557}]}]}, {"name": "Staphylococcus aureus", "strain": "S42908-2017", "scaffolds": [{"accession": "DAKZKQ010000001.1", "subjects": [{"id": null, "hits": [{"query": "STS_Dehydrogenase", "subject": "HCZ2546349.1", "identity": 96.923, "coverage": 98.48484848484848, "evalue": 1.16e-86, "bitscore": 258.0}], "name": "HCZ2546349.1", "ipg": "18101290", "start": 544586, "end": 545465, "strand": -1, "sequence": null}, {"id": null, "hits": [{"query": "STS_E1-like", "subject": "HCZ2546347.1", "identity": 94.104, "coverage": 99.77375565610859, "evalue": 0.0, "bitscore": 860.0}], "name": "HCZ2546347.1", "ipg": "33371076", "start": 542337, "end": 543663, "strand": -1, "sequence": null}, {"id": null, "hits": [{"query": "STS_YcaO", "subject": "HCZ2546348.1", "identity": 92.667, "coverage": 99.66777408637874, "evalue": 0.0, "bitscore": 563.0}], "name": "HCZ2546348.1", "ipg": "20687855", "start": 543649, "end": 544579, "strand": -1, "sequence": null}], "clusters": [{"indices": [1, 2, 0], "subjects": [], "intermediate_genes": [], "score": 3.1681, "start": 542337, "end": 545465, "number": 1558}]}]}, {"name": "Staphylococcus aureus", "strain": "S51006-2017", "scaffolds": [{"accession": "DAKZKV010000001.1", "subjects": [{"id": null, "hits": [{"query": "STS_Dehydrogenase", "subject": "HCZ2549069.1", "identity": 96.923, "coverage": 98.48484848484848, "evalue": 1.16e-86, "bitscore": 258.0}], "name": "HCZ2549069.1", "ipg": "18101290", "start": 544587, "end": 545466, "strand": -1, "sequence": null}, {"id": null, "hits": [{"query": "STS_E1-like", "subject": "HCZ2549067.1", "identity": 94.104, "coverage": 99.77375565610859, "evalue": 0.0, "bitscore": 860.0}], "name": "HCZ2549067.1", "ipg": "33371076", "start": 542338, "end": 543664, "strand": -1, "sequence": null}, {"id": null, "hits": [{"query": "STS_YcaO", "subject": "HCZ2549068.1", "identity": 92.667, "coverage": 99.66777408637874, "evalue": 0.0, "bitscore": 563.0}], "name": "HCZ2549068.1", "ipg": "20687855", "start": 543650, "end": 544580, "strand": -1, "sequence": null}], "clusters": [{"indices": [1, 2, 0], "subjects": [], "intermediate_genes": [], "score": 3.1681, "start": 542338, "end": 545466, "number": 1559}]}]}, {"name": "Staphylococcus aureus", "strain": "S53504-2017", "scaffolds": [{"accession": "DAKZLF010000001.1", "subjects": [{"id": null, "hits": [{"query": "STS_Dehydrogenase", "subject": "HCZ2554411.1", "identity": 96.923, "coverage": 98.48484848484848, "evalue": 1.16e-86, "bitscore": 258.0}], "name": "HCZ2554411.1", "ipg": "18101290", "start": 544586, "end": 545465, "strand": -1, "sequence": null}, {"id": null, "hits": [{"query": "STS_YcaO", "subject": "HCZ2554410.1", "identity": 92.667, "coverage": 99.66777408637874, "evalue": 0.0, "bitscore": 563.0}], "name": "HCZ2554410.1", "ipg": "20687855", "start": 543649, "end": 544579, "strand": -1, "sequence": null}], "clusters": []}]}, {"name": "Staphylococcus aureus", "strain": "S51010-2017", "scaffolds": [{"accession": "DAKZKX010000001.1", "subjects": [{"id": null, "hits": [{"query": "STS_Dehydrogenase", "subject": "HCZ2557053.1", "identity": 96.923, "coverage": 98.48484848484848, "evalue": 1.16e-86, "bitscore": 258.0}], "name": "HCZ2557053.1", "ipg": "18101290", "start": 544578, "end": 545457, "strand": -1, "sequence": null}, {"id": null, "hits": [{"query": "STS_E1-like", "subject": "HCZ2557051.1", "identity": 94.104, "coverage": 99.77375565610859, "evalue": 0.0, "bitscore": 860.0}], "name": "HCZ2557051.1", "ipg": "33371076", "start": 542329, "end": 543655, "strand": -1, "sequence": null}, {"id": null, "hits": [{"query": "STS_YcaO", "subject": "HCZ2557052.1", "identity": 92.667, "coverage": 99.66777408637874, "evalue": 0.0, "bitscore": 563.0}], "name": "HCZ2557052.1", "ipg": "20687855", "start": 543641, "end": 544571, "strand": -1, "sequence": null}], "clusters": [{"indices": [1, 2, 0], "subjects": [], "intermediate_genes": [], "score": 3.1681, "start": 542329, "end": 545457, "number": 1560}]}]}, {"name": "Staphylococcus aureus", "strain": "S51502-2017", "scaffolds": [{"accession": "DAKZLB010000002.1", "subjects": [{"id": null, "hits": [{"query": "STS_Dehydrogenase", "subject": "HCZ2559763.1", "identity": 96.923, "coverage": 98.48484848484848, "evalue": 1.16e-86, "bitscore": 258.0}], "name": "HCZ2559763.1", "ipg": "18101290", "start": 131460, "end": 132339, "strand": 1, "sequence": null}, {"id": null, "hits": [{"query": "STS_YcaO", "subject": "HCZ2559764.1", "identity": 92.667, "coverage": 99.66777408637874, "evalue": 0.0, "bitscore": 563.0}], "name": "HCZ2559764.1", "ipg": "20687855", "start": 132346, "end": 133276, "strand": 1, "sequence": null}], "clusters": []}]}, {"name": "Staphylococcus aureus", "strain": "S53508-2017", "scaffolds": [{"accession": "DAKZLE010000001.1", "subjects": [{"id": null, "hits": [{"query": "STS_Dehydrogenase", "subject": "HCZ2562162.1", "identity": 96.923, "coverage": 98.48484848484848, "evalue": 1.16e-86, "bitscore": 258.0}], "name": "HCZ2562162.1", "ipg": "18101290", "start": 230646, "end": 231525, "strand": 1, "sequence": null}, {"id": null, "hits": [{"query": "STS_YcaO", "subject": "HCZ2562163.1", "identity": 92.667, "coverage": 99.66777408637874, "evalue": 0.0, "bitscore": 563.0}], "name": "HCZ2562163.1", "ipg": "20687855", "start": 231532, "end": 232462, "strand": 1, "sequence": null}], "clusters": []}]}, {"name": "Staphylococcus aureus", "strain": "S51009-2017", "scaffolds": [{"accession": "DAKZKY010000001.1", "subjects": [{"id": null, "hits": [{"query": "STS_Dehydrogenase", "subject": "HCZ2565132.1", "identity": 96.923, "coverage": 98.48484848484848, "evalue": 1.16e-86, "bitscore": 258.0}], "name": "HCZ2565132.1", "ipg": "18101290", "start": 544586, "end": 545465, "strand": -1, "sequence": null}, {"id": null, "hits": [{"query": "STS_E1-like", "subject": "HCZ2565130.1", "identity": 94.104, "coverage": 99.77375565610859, "evalue": 0.0, "bitscore": 860.0}], "name": "HCZ2565130.1", "ipg": "33371076", "start": 542337, "end": 543663, "strand": -1, "sequence": null}, {"id": null, "hits": [{"query": "STS_YcaO", "subject": "HCZ2565131.1", "identity": 92.667, "coverage": 99.66777408637874, "evalue": 0.0, "bitscore": 563.0}], "name": "HCZ2565131.1", "ipg": "20687855", "start": 543649, "end": 544579, "strand": -1, "sequence": null}], "clusters": [{"indices": [1, 2, 0], "subjects": [], "intermediate_genes": [], "score": 3.1681, "start": 542337, "end": 545465, "number": 1561}]}]}, {"name": "Staphylococcus aureus", "strain": "S51012-2017", "scaffolds": [{"accession": "DAKZLA010000001.1", "subjects": [{"id": null, "hits": [{"query": "STS_Dehydrogenase", "subject": "HCZ2567818.1", "identity": 96.923, "coverage": 98.48484848484848, "evalue": 1.16e-86, "bitscore": 258.0}], "name": "HCZ2567818.1", "ipg": "18101290", "start": 544588, "end": 545467, "strand": -1, "sequence": null}, {"id": null, "hits": [{"query": "STS_YcaO", "subject": "HCZ2567817.1", "identity": 92.667, "coverage": 99.66777408637874, "evalue": 0.0, "bitscore": 563.0}], "name": "HCZ2567817.1", "ipg": "20687855", "start": 543651, "end": 544581, "strand": -1, "sequence": null}], "clusters": []}]}, {"name": "Staphylococcus aureus", "strain": "S53502-2017", "scaffolds": [{"accession": "DAKZLG010000001.1", "subjects": [{"id": null, "hits": [{"query": "STS_Dehydrogenase", "subject": "HCZ2570519.1", "identity": 96.923, "coverage": 98.48484848484848, "evalue": 1.16e-86, "bitscore": 258.0}], "name": "HCZ2570519.1", "ipg": "18101290", "start": 544586, "end": 545465, "strand": -1, "sequence": null}, {"id": null, "hits": [{"query": "STS_YcaO", "subject": "HCZ2570518.1", "identity": 92.667, "coverage": 99.66777408637874, "evalue": 0.0, "bitscore": 563.0}], "name": "HCZ2570518.1", "ipg": "20687855", "start": 543649, "end": 544579, "strand": -1, "sequence": null}], "clusters": []}]}, {"name": "Staphylococcus aureus", "strain": "S53512-2017", "scaffolds": [{"accession": "DAKZLJ010000001.1", "subjects": [{"id": null, "hits": [{"query": "STS_Dehydrogenase", "subject": "HCZ2572856.1", "identity": 96.923, "coverage": 98.48484848484848, "evalue": 1.16e-86, "bitscore": 258.0}], "name": "HCZ2572856.1", "ipg": "18101290", "start": 131585, "end": 132464, "strand": 1, "sequence": null}, {"id": null, "hits": [{"query": "STS_E1-like", "subject": "HCZ2572858.1", "identity": 94.104, "coverage": 99.77375565610859, "evalue": 0.0, "bitscore": 860.0}], "name": "HCZ2572858.1", "ipg": "33371076", "start": 133387, "end": 134713, "strand": 1, "sequence": null}, {"id": null, "hits": [{"query": "STS_YcaO", "subject": "HCZ2572857.1", "identity": 92.667, "coverage": 99.66777408637874, "evalue": 0.0, "bitscore": 563.0}], "name": "HCZ2572857.1", "ipg": "20687855", "start": 132471, "end": 133401, "strand": 1, "sequence": null}], "clusters": [{"indices": [0, 2, 1], "subjects": [], "intermediate_genes": [], "score": 3.1681, "start": 131585, "end": 134713, "number": 1562}]}]}, {"name": "Staphylococcus aureus", "strain": "S53515-2017", "scaffolds": [{"accession": "DAKZLI010000001.1", "subjects": [{"id": null, "hits": [{"query": "STS_Dehydrogenase", "subject": "HCZ2575572.1", "identity": 96.923, "coverage": 98.48484848484848, "evalue": 1.16e-86, "bitscore": 258.0}], "name": "HCZ2575572.1", "ipg": "18101290", "start": 274606, "end": 275485, "strand": 1, "sequence": null}, {"id": null, "hits": [{"query": "STS_YcaO", "subject": "HCZ2575573.1", "identity": 92.667, "coverage": 99.66777408637874, "evalue": 0.0, "bitscore": 563.0}], "name": "HCZ2575573.1", "ipg": "20687855", "start": 275492, "end": 276422, "strand": 1, "sequence": null}], "clusters": []}]}, {"name": "Staphylococcus aureus", "strain": "S33109-2015", "scaffolds": [{"accession": "DAKZLH010000025.1", "subjects": [{"id": null, "hits": [{"query": "STS_Dehydrogenase", "subject": "HCZ2579250.1", "identity": 96.923, "coverage": 98.48484848484848, "evalue": 1.16e-86, "bitscore": 258.0}], "name": "HCZ2579250.1", "ipg": "18101290", "start": 29971, "end": 30850, "strand": 1, "sequence": null}, {"id": null, "hits": [{"query": "STS_YcaO", "subject": "HCZ2579251.1", "identity": 92.667, "coverage": 99.66777408637874, "evalue": 0.0, "bitscore": 563.0}], "name": "HCZ2579251.1", "ipg": "20687855", "start": 30857, "end": 31787, "strand": 1, "sequence": null}], "clusters": []}]}, {"name": "Staphylococcus aureus", "strain": "S43909-2017", "scaffolds": [{"accession": "DAKZKW010000003.1", "subjects": [{"id": null, "hits": [{"query": "STS_Dehydrogenase", "subject": "HCZ2581594.1", "identity": 96.923, "coverage": 98.48484848484848, "evalue": 1.16e-86, "bitscore": 258.0}], "name": "HCZ2581594.1", "ipg": "18101290", "start": 70763, "end": 71642, "strand": 1, "sequence": null}, {"id": null, "hits": [{"query": "STS_E1-like", "subject": "HCZ2581596.1", "identity": 94.104, "coverage": 99.77375565610859, "evalue": 0.0, "bitscore": 860.0}], "name": "HCZ2581596.1", "ipg": "33371076", "start": 72565, "end": 73891, "strand": 1, "sequence": null}, {"id": null, "hits": [{"query": "STS_YcaO", "subject": "HCZ2581595.1", "identity": 92.667, "coverage": 99.66777408637874, "evalue": 0.0, "bitscore": 563.0}], "name": "HCZ2581595.1", "ipg": "20687855", "start": 71649, "end": 72579, "strand": 1, "sequence": null}], "clusters": [{"indices": [0, 2, 1], "subjects": [], "intermediate_genes": [], "score": 3.1681, "start": 70763, "end": 73891, "number": 1563}]}]}, {"name": "Staphylococcus aureus", "strain": "S51515-2017", "scaffolds": [{"accession": "DAKZLC010000001.1", "subjects": [{"id": null, "hits": [{"query": "STS_Dehydrogenase", "subject": "HCZ2583852.1", "identity": 96.923, "coverage": 98.48484848484848, "evalue": 1.16e-86, "bitscore": 258.0}], "name": "HCZ2583852.1", "ipg": "18101290", "start": 544586, "end": 545465, "strand": -1, "sequence": null}, {"id": null, "hits": [{"query": "STS_YcaO", "subject": "HCZ2583851.1", "identity": 92.667, "coverage": 99.66777408637874, "evalue": 0.0, "bitscore": 563.0}], "name": "HCZ2583851.1", "ipg": "20687855", "start": 543649, "end": 544579, "strand": -1, "sequence": null}], "clusters": []}]}, {"name": "Staphylococcus aureus", "strain": "S53517-2017", "scaffolds": [{"accession": "DAKZLK010000001.1", "subjects": [{"id": null, "hits": [{"query": "STS_Dehydrogenase", "subject": "HCZ2586558.1", "identity": 96.923, "coverage": 98.48484848484848, "evalue": 1.16e-86, "bitscore": 258.0}], "name": "HCZ2586558.1", "ipg": "18101290", "start": 544586, "end": 545465, "strand": -1, "sequence": null}, {"id": null, "hits": [{"query": "STS_YcaO", "subject": "HCZ2586557.1", "identity": 92.667, "coverage": 99.66777408637874, "evalue": 0.0, "bitscore": 563.0}], "name": "HCZ2586557.1", "ipg": "20687855", "start": 543649, "end": 544579, "strand": -1, "sequence": null}], "clusters": []}]}, {"name": "Staphylococcus aureus", "strain": "S53505-2017", "scaffolds": [{"accession": "DAKZLD010000003.1", "subjects": [{"id": null, "hits": [{"query": "STS_Dehydrogenase", "subject": "HCZ2589650.1", "identity": 96.923, "coverage": 98.48484848484848, "evalue": 1.16e-86, "bitscore": 258.0}], "name": "HCZ2589650.1", "ipg": "18101290", "start": 131477, "end": 132356, "strand": 1, "sequence": null}, {"id": null, "hits": [{"query": "STS_E1-like", "subject": "HCZ2589652.1", "identity": 94.104, "coverage": 99.77375565610859, "evalue": 0.0, "bitscore": 860.0}], "name": "HCZ2589652.1", "ipg": "33371076", "start": 133279, "end": 134605, "strand": 1, "sequence": null}, {"id": null, "hits": [{"query": "STS_YcaO", "subject": "HCZ2589651.1", "identity": 92.667, "coverage": 99.66777408637874, "evalue": 0.0, "bitscore": 563.0}], "name": "HCZ2589651.1", "ipg": "20687855", "start": 132363, "end": 133293, "strand": 1, "sequence": null}], "clusters": [{"indices": [0, 2, 1], "subjects": [], "intermediate_genes": [], "score": 3.1681, "start": 131477, "end": 134605, "number": 1564}]}]}, {"name": "Staphylococcus aureus", "strain": "S53521-2017", "scaffolds": [{"accession": "DAKZLL010000001.1", "subjects": [{"id": null, "hits": [{"query": "STS_Dehydrogenase", "subject": "HCZ2592032.1", "identity": 96.923, "coverage": 98.48484848484848, "evalue": 1.16e-86, "bitscore": 258.0}], "name": "HCZ2592032.1", "ipg": "18101290", "start": 544586, "end": 545465, "strand": -1, "sequence": null}, {"id": null, "hits": [{"query": "STS_YcaO", "subject": "HCZ2592031.1", "identity": 92.667, "coverage": 99.66777408637874, "evalue": 0.0, "bitscore": 563.0}], "name": "HCZ2592031.1", "ipg": "20687855", "start": 543649, "end": 544579, "strand": -1, "sequence": null}], "clusters": []}]}, {"name": "Staphylococcus aureus", "strain": "S53522-2017", "scaffolds": [{"accession": "DAKZLO010000001.1", "subjects": [{"id": null, "hits": [{"query": "STS_Dehydrogenase", "subject": "HCZ2594720.1", "identity": 96.923, "coverage": 98.48484848484848, "evalue": 1.16e-86, "bitscore": 258.0}], "name": "HCZ2594720.1", "ipg": "18101290", "start": 544586, "end": 545465, "strand": -1, "sequence": null}, {"id": null, "hits": [{"query": "STS_YcaO", "subject": "HCZ2594719.1", "identity": 92.667, "coverage": 99.66777408637874, "evalue": 0.0, "bitscore": 563.0}], "name": "HCZ2594719.1", "ipg": "20687855", "start": 543649, "end": 544579, "strand": -1, "sequence": null}], "clusters": []}]}, {"name": "Staphylococcus aureus", "strain": "S53520-2017", "scaffolds": [{"accession": "DAKZLN010000001.1", "subjects": [{"id": null, "hits": [{"query": "STS_Dehydrogenase", "subject": "HCZ2597334.1", "identity": 96.923, "coverage": 98.48484848484848, "evalue": 1.16e-86, "bitscore": 258.0}], "name": "HCZ2597334.1", "ipg": "18101290", "start": 428008, "end": 428887, "strand": -1, "sequence": null}, {"id": null, "hits": [{"query": "STS_YcaO", "subject": "HCZ2597333.1", "identity": 92.667, "coverage": 99.66777408637874, "evalue": 0.0, "bitscore": 563.0}], "name": "HCZ2597333.1", "ipg": "20687855", "start": 427071, "end": 428001, "strand": -1, "sequence": null}], "clusters": []}]}, {"name": "Staphylococcus aureus", "strain": "S53518-2017", "scaffolds": [{"accession": "DAKZLM010000003.1", "subjects": [{"id": null, "hits": [{"query": "STS_Dehydrogenase", "subject": "HCZ2600502.1", "identity": 96.923, "coverage": 98.48484848484848, "evalue": 1.16e-86, "bitscore": 258.0}], "name": "HCZ2600502.1", "ipg": "18101290", "start": 230770, "end": 231649, "strand": 1, "sequence": null}, {"id": null, "hits": [{"query": "STS_YcaO", "subject": "HCZ2600503.1", "identity": 92.667, "coverage": 99.66777408637874, "evalue": 0.0, "bitscore": 563.0}], "name": "HCZ2600503.1", "ipg": "20687855", "start": 231656, "end": 232586, "strand": 1, "sequence": null}], "clusters": []}]}, {"name": "Staphylococcus aureus", "strain": "S62606-2017", "scaffolds": [{"accession": "DAKZLR010000003.1", "subjects": [{"id": null, "hits": [{"query": "STS_Dehydrogenase", "subject": "HCZ2603450.1", "identity": 96.923, "coverage": 98.48484848484848, "evalue": 1.16e-86, "bitscore": 258.0}], "name": "HCZ2603450.1", "ipg": "18101290", "start": 274926, "end": 275805, "strand": 1, "sequence": null}, {"id": null, "hits": [{"query": "STS_E1-like", "subject": "HCZ2603452.1", "identity": 94.104, "coverage": 99.77375565610859, "evalue": 0.0, "bitscore": 860.0}], "name": "HCZ2603452.1", "ipg": "33371076", "start": 276728, "end": 278054, "strand": 1, "sequence": null}, {"id": null, "hits": [{"query": "STS_YcaO", "subject": "HCZ2603451.1", "identity": 92.667, "coverage": 99.66777408637874, "evalue": 0.0, "bitscore": 563.0}], "name": "HCZ2603451.1", "ipg": "20687855", "start": 275812, "end": 276742, "strand": 1, "sequence": null}], "clusters": [{"indices": [0, 2, 1], "subjects": [], "intermediate_genes": [], "score": 3.1681, "start": 274926, "end": 278054, "number": 1565}]}]}, {"name": "Staphylococcus aureus", "strain": "S41203-2015", "scaffolds": [{"accession": "DAKZLQ010000113.1", "subjects": [{"id": null, "hits": [{"query": "STS_Dehydrogenase", "subject": "HCZ2607586.1", "identity": 96.923, "coverage": 98.48484848484848, "evalue": 1.16e-86, "bitscore": 258.0}], "name": "HCZ2607586.1", "ipg": "18101290", "start": 416, "end": 1295, "strand": 1, "sequence": null}, {"id": null, "hits": [{"query": "STS_E1-like", "subject": "HCZ2607588.1", "identity": 94.104, "coverage": 99.77375565610859, "evalue": 0.0, "bitscore": 860.0}], "name": "HCZ2607588.1", "ipg": "33371076", "start": 2218, "end": 3544, "strand": 1, "sequence": null}, {"id": null, "hits": [{"query": "STS_YcaO", "subject": "HCZ2607587.1", "identity": 92.667, "coverage": 99.66777408637874, "evalue": 0.0, "bitscore": 563.0}], "name": "HCZ2607587.1", "ipg": "20687855", "start": 1302, "end": 2232, "strand": 1, "sequence": null}], "clusters": [{"indices": [0, 2, 1], "subjects": [], "intermediate_genes": [], "score": 3.1681, "start": 416, "end": 3544, "number": 1566}]}]}, {"name": "Staphylococcus aureus", "strain": "S62513-2017", "scaffolds": [{"accession": "DAKZLP010000003.1", "subjects": [{"id": null, "hits": [{"query": "STS_Dehydrogenase", "subject": "HCZ2608921.1", "identity": 96.923, "coverage": 98.48484848484848, "evalue": 1.16e-86, "bitscore": 258.0}], "name": "HCZ2608921.1", "ipg": "18101290", "start": 131459, "end": 132338, "strand": 1, "sequence": null}, {"id": null, "hits": [{"query": "STS_YcaO", "subject": "HCZ2608922.1", "identity": 92.667, "coverage": 99.66777408637874, "evalue": 0.0, "bitscore": 563.0}], "name": "HCZ2608922.1", "ipg": "20687855", "start": 132345, "end": 133275, "strand": 1, "sequence": null}], "clusters": []}]}, {"name": "Staphylococcus aureus", "strain": "S41206-2015", "scaffolds": [{"accession": "DAKZLS010000001.1", "subjects": [{"id": null, "hits": [{"query": "STS_Dehydrogenase", "subject": "HCZ2610781.1", "identity": 96.923, "coverage": 98.48484848484848, "evalue": 1.16e-86, "bitscore": 258.0}], "name": "HCZ2610781.1", "ipg": "18101290", "start": 30850, "end": 31729, "strand": 1, "sequence": null}, {"id": null, "hits": [{"query": "STS_E1-like", "subject": "HCZ2610783.1", "identity": 94.104, "coverage": 99.77375565610859, "evalue": 0.0, "bitscore": 860.0}], "name": "HCZ2610783.1", "ipg": "33371076", "start": 32652, "end": 33978, "strand": 1, "sequence": null}, {"id": null, "hits": [{"query": "STS_YcaO", "subject": "HCZ2610782.1", "identity": 92.667, "coverage": 99.66777408637874, "evalue": 0.0, "bitscore": 563.0}], "name": "HCZ2610782.1", "ipg": "20687855", "start": 31736, "end": 32666, "strand": 1, "sequence": null}], "clusters": [{"indices": [0, 2, 1], "subjects": [], "intermediate_genes": [], "score": 3.1681, "start": 30850, "end": 33978, "number": 1567}]}]}, {"name": "Staphylococcus aureus", "strain": "S41220-2015", "scaffolds": [{"accession": "DAKZLT010000001.1", "subjects": [{"id": null, "hits": [{"query": "STS_Dehydrogenase", "subject": "HCZ2616028.1", "identity": 96.923, "coverage": 98.48484848484848, "evalue": 1.16e-86, "bitscore": 258.0}], "name": "HCZ2616028.1", "ipg": "18101290", "start": 284, "end": 1163, "strand": 1, "sequence": null}, {"id": null, "hits": [{"query": "STS_E1-like", "subject": "HCZ2616030.1", "identity": 94.104, "coverage": 99.77375565610859, "evalue": 0.0, "bitscore": 860.0}], "name": "HCZ2616030.1", "ipg": "33371076", "start": 2086, "end": 3412, "strand": 1, "sequence": null}, {"id": null, "hits": [{"query": "STS_YcaO", "subject": "HCZ2616029.1", "identity": 92.667, "coverage": 99.66777408637874, "evalue": 0.0, "bitscore": 563.0}], "name": "HCZ2616029.1", "ipg": "20687855", "start": 1170, "end": 2100, "strand": 1, "sequence": null}], "clusters": [{"indices": [0, 2, 1], "subjects": [], "intermediate_genes": [], "score": 3.1681, "start": 284, "end": 3412, "number": 1568}]}]}, {"name": "Staphylococcus aureus", "strain": "S51012-2015", "scaffolds": [{"accession": "DAKZLV010000015.1", "subjects": [{"id": null, "hits": [{"query": "STS_Dehydrogenase", "subject": "HCZ2620403.1", "identity": 96.923, "coverage": 98.48484848484848, "evalue": 1.16e-86, "bitscore": 258.0}], "name": "HCZ2620403.1", "ipg": "18101290", "start": 30356, "end": 31235, "strand": 1, "sequence": null}, {"id": null, "hits": [{"query": "STS_YcaO", "subject": "HCZ2620404.1", "identity": 92.667, "coverage": 99.66777408637874, "evalue": 0.0, "bitscore": 563.0}], "name": "HCZ2620404.1", "ipg": "20687855", "start": 31242, "end": 32172, "strand": 1, "sequence": null}], "clusters": []}]}, {"name": "Staphylococcus aureus", "strain": "S51527-2015", "scaffolds": [{"accession": "DAKZLZ010000088.1", "subjects": [{"id": null, "hits": [{"query": "STS_Dehydrogenase", "subject": "HCZ2631944.1", "identity": 96.923, "coverage": 98.48484848484848, "evalue": 1.16e-86, "bitscore": 258.0}], "name": "HCZ2631944.1", "ipg": "18101290", "start": 19, "end": 898, "strand": 1, "sequence": null}], "clusters": []}]}, {"name": "Staphylococcus aureus", "strain": "S51023-2015", "scaffolds": [{"accession": "DAKZMA010000120.1", "subjects": [{"id": null, "hits": [{"query": "STS_Dehydrogenase", "subject": "HCZ2634599.1", "identity": 96.923, "coverage": 98.48484848484848, "evalue": 1.16e-86, "bitscore": 258.0}], "name": "HCZ2634599.1", "ipg": "18101290", "start": 1045, "end": 1924, "strand": 1, "sequence": null}], "clusters": []}]}, {"name": "Staphylococcus aureus", "strain": "S51528-2015", "scaffolds": [{"accession": "DAKZMD010000151.1", "subjects": [{"id": null, "hits": [{"query": "STS_Dehydrogenase", "subject": "HCZ2642545.1", "identity": 96.923, "coverage": 98.48484848484848, "evalue": 1.16e-86, "bitscore": 258.0}], "name": "HCZ2642545.1", "ipg": "18101290", "start": 593, "end": 1472, "strand": 1, "sequence": null}, {"id": null, "hits": [{"query": "STS_YcaO", "subject": "HCZ2642546.1", "identity": 92.667, "coverage": 99.66777408637874, "evalue": 0.0, "bitscore": 563.0}], "name": "HCZ2642546.1", "ipg": "20687855", "start": 1479, "end": 2409, "strand": 1, "sequence": null}], "clusters": []}]}, {"name": "Staphylococcus aureus", "strain": "S53502-2015", "scaffolds": [{"accession": "DAKZMF010000046.1", "subjects": [{"id": null, "hits": [{"query": "STS_Dehydrogenase", "subject": "HCZ2648015.1", "identity": 96.923, "coverage": 98.48484848484848, "evalue": 1.16e-86, "bitscore": 258.0}], "name": "HCZ2648015.1", "ipg": "18101290", "start": 267, "end": 1146, "strand": 1, "sequence": null}, {"id": null, "hits": [{"query": "STS_E1-like", "subject": "HCZ2648017.1", "identity": 94.104, "coverage": 99.77375565610859, "evalue": 0.0, "bitscore": 860.0}], "name": "HCZ2648017.1", "ipg": "33371076", "start": 2069, "end": 3395, "strand": 1, "sequence": null}, {"id": null, "hits": [{"query": "STS_YcaO", "subject": "HCZ2648016.1", "identity": 92.667, "coverage": 99.66777408637874, "evalue": 0.0, "bitscore": 563.0}], "name": "HCZ2648016.1", "ipg": "20687855", "start": 1153, "end": 2083, "strand": 1, "sequence": null}], "clusters": [{"indices": [0, 2, 1], "subjects": [], "intermediate_genes": [], "score": 3.1681, "start": 267, "end": 3395, "number": 1569}]}]}, {"name": "Staphylococcus aureus", "strain": "S20824-2015", "scaffolds": [{"accession": "DAKZMG010000001.1", "subjects": [{"id": null, "hits": [{"query": "STS_Dehydrogenase", "subject": "HCZ2648071.1", "identity": 96.923, "coverage": 98.48484848484848, "evalue": 1.16e-86, "bitscore": 258.0}], "name": "HCZ2648071.1", "ipg": "18101290", "start": 205, "end": 1084, "strand": -1, "sequence": null}], "clusters": []}, {"accession": "DAKZMG010000003.1", "subjects": [{"id": null, "hits": [{"query": "STS_E1-like", "subject": "HCZ2648503.1", "identity": 94.104, "coverage": 99.77375565610859, "evalue": 0.0, "bitscore": 860.0}], "name": "HCZ2648503.1", "ipg": "33371076", "start": 641, "end": 1967, "strand": 1, "sequence": null}], "clusters": []}]}, {"name": "Staphylococcus aureus", "strain": "S62619-2017", "scaffolds": [{"accession": "DAKZML010000003.1", "subjects": [{"id": null, "hits": [{"query": "STS_Dehydrogenase", "subject": "HCZ2657152.1", "identity": 96.923, "coverage": 98.48484848484848, "evalue": 1.16e-86, "bitscore": 258.0}], "name": "HCZ2657152.1", "ipg": "18101290", "start": 230945, "end": 231824, "strand": 1, "sequence": null}, {"id": null, "hits": [{"query": "STS_E1-like", "subject": "HCZ2657154.1", "identity": 94.104, "coverage": 99.77375565610859, "evalue": 0.0, "bitscore": 860.0}], "name": "HCZ2657154.1", "ipg": "33371076", "start": 232747, "end": 234073, "strand": 1, "sequence": null}, {"id": null, "hits": [{"query": "STS_YcaO", "subject": "HCZ2657153.1", "identity": 92.667, "coverage": 99.66777408637874, "evalue": 0.0, "bitscore": 563.0}], "name": "HCZ2657153.1", "ipg": "20687855", "start": 231831, "end": 232761, "strand": 1, "sequence": null}], "clusters": [{"indices": [0, 2, 1], "subjects": [], "intermediate_genes": [], "score": 3.1681, "start": 230945, "end": 234073, "number": 1570}]}]}, {"name": "Staphylococcus aureus", "strain": "S62620-2017", "scaffolds": [{"accession": "DAKZMJ010000001.1", "subjects": [{"id": null, "hits": [{"query": "STS_Dehydrogenase", "subject": "HCZ2662049.1", "identity": 96.923, "coverage": 98.48484848484848, "evalue": 1.16e-86, "bitscore": 258.0}], "name": "HCZ2662049.1", "ipg": "18101290", "start": 543189, "end": 544068, "strand": -1, "sequence": null}, {"id": null, "hits": [{"query": "STS_E1-like", "subject": "HCZ2662047.1", "identity": 94.104, "coverage": 99.77375565610859, "evalue": 0.0, "bitscore": 860.0}], "name": "HCZ2662047.1", "ipg": "33371076", "start": 540940, "end": 542266, "strand": -1, "sequence": null}, {"id": null, "hits": [{"query": "STS_YcaO", "subject": "HCZ2662048.1", "identity": 92.667, "coverage": 99.66777408637874, "evalue": 0.0, "bitscore": 563.0}], "name": "HCZ2662048.1", "ipg": "20687855", "start": 542252, "end": 543182, "strand": -1, "sequence": null}], "clusters": [{"indices": [1, 2, 0], "subjects": [], "intermediate_genes": [], "score": 3.1681, "start": 540940, "end": 544068, "number": 1571}]}]}, {"name": "Staphylococcus aureus", "strain": "S63303-2017", "scaffolds": [{"accession": "DAKZMO010000001.1", "subjects": [{"id": null, "hits": [{"query": "STS_Dehydrogenase", "subject": "HCZ2669787.1", "identity": 96.923, "coverage": 98.48484848484848, "evalue": 1.16e-86, "bitscore": 258.0}], "name": "HCZ2669787.1", "ipg": "18101290", "start": 230633, "end": 231512, "strand": 1, "sequence": null}, {"id": null, "hits": [{"query": "STS_YcaO", "subject": "HCZ2669788.1", "identity": 92.667, "coverage": 99.66777408637874, "evalue": 0.0, "bitscore": 563.0}], "name": "HCZ2669788.1", "ipg": "20687855", "start": 231519, "end": 232449, "strand": 1, "sequence": null}], "clusters": []}]}, {"name": "Staphylococcus aureus", "strain": "S63306-2017", "scaffolds": [{"accession": "DAKZMQ010000003.1", "subjects": [{"id": null, "hits": [{"query": "STS_Dehydrogenase", "subject": "HCZ2673157.1", "identity": 96.923, "coverage": 98.48484848484848, "evalue": 1.16e-86, "bitscore": 258.0}], "name": "HCZ2673157.1", "ipg": "18101290", "start": 230806, "end": 231685, "strand": 1, "sequence": null}, {"id": null, "hits": [{"query": "STS_E1-like", "subject": "HCZ2673159.1", "identity": 94.104, "coverage": 99.77375565610859, "evalue": 0.0, "bitscore": 860.0}], "name": "HCZ2673159.1", "ipg": "33371076", "start": 232608, "end": 233934, "strand": 1, "sequence": null}, {"id": null, "hits": [{"query": "STS_YcaO", "subject": "HCZ2673158.1", "identity": 92.667, "coverage": 99.66777408637874, "evalue": 0.0, "bitscore": 563.0}], "name": "HCZ2673158.1", "ipg": "20687855", "start": 231692, "end": 232622, "strand": 1, "sequence": null}], "clusters": [{"indices": [0, 2, 1], "subjects": [], "intermediate_genes": [], "score": 3.1681, "start": 230806, "end": 233934, "number": 1572}]}]}, {"name": "Staphylococcus aureus", "strain": "S63311-2017", "scaffolds": [{"accession": "DAKZMP010000001.1", "subjects": [{"id": null, "hits": [{"query": "STS_Dehydrogenase", "subject": "HCZ2675184.1", "identity": 96.923, "coverage": 98.48484848484848, "evalue": 1.16e-86, "bitscore": 258.0}], "name": "HCZ2675184.1", "ipg": "18101290", "start": 275050, "end": 275929, "strand": 1, "sequence": null}, {"id": null, "hits": [{"query": "STS_E1-like", "subject": "HCZ2675186.1", "identity": 94.104, "coverage": 99.77375565610859, "evalue": 0.0, "bitscore": 860.0}], "name": "HCZ2675186.1", "ipg": "33371076", "start": 276852, "end": 278178, "strand": 1, "sequence": null}, {"id": null, "hits": [{"query": "STS_YcaO", "subject": "HCZ2675185.1", "identity": 92.667, "coverage": 99.66777408637874, "evalue": 0.0, "bitscore": 563.0}], "name": "HCZ2675185.1", "ipg": "20687855", "start": 275936, "end": 276866, "strand": 1, "sequence": null}], "clusters": [{"indices": [0, 2, 1], "subjects": [], "intermediate_genes": [], "score": 3.1681, "start": 275050, "end": 278178, "number": 1573}]}]}, {"name": "Staphylococcus aureus", "strain": "S63313-2017", "scaffolds": [{"accession": "DAKZMR010000001.1", "subjects": [{"id": null, "hits": [{"query": "STS_Dehydrogenase", "subject": "HCZ2680795.1", "identity": 96.923, "coverage": 98.48484848484848, "evalue": 1.16e-86, "bitscore": 258.0}], "name": "HCZ2680795.1", "ipg": "18101290", "start": 544578, "end": 545457, "strand": -1, "sequence": null}, {"id": null, "hits": [{"query": "STS_E1-like", "subject": "HCZ2680793.1", "identity": 94.104, "coverage": 99.77375565610859, "evalue": 0.0, "bitscore": 860.0}], "name": "HCZ2680793.1", "ipg": "33371076", "start": 542329, "end": 543655, "strand": -1, "sequence": null}, {"id": null, "hits": [{"query": "STS_YcaO", "subject": "HCZ2680794.1", "identity": 92.667, "coverage": 99.66777408637874, "evalue": 0.0, "bitscore": 563.0}], "name": "HCZ2680794.1", "ipg": "20687855", "start": 543641, "end": 544571, "strand": -1, "sequence": null}], "clusters": [{"indices": [1, 2, 0], "subjects": [], "intermediate_genes": [], "score": 3.1681, "start": 542329, "end": 545457, "number": 1574}]}]}, {"name": "Staphylococcus aureus", "strain": "S63314-2017", "scaffolds": [{"accession": "DAKZMT010000001.1", "subjects": [{"id": null, "hits": [{"query": "STS_Dehydrogenase", "subject": "HCZ2683499.1", "identity": 96.923, "coverage": 98.48484848484848, "evalue": 1.16e-86, "bitscore": 258.0}], "name": "HCZ2683499.1", "ipg": "18101290", "start": 544486, "end": 545365, "strand": -1, "sequence": null}, {"id": null, "hits": [{"query": "STS_YcaO", "subject": "HCZ2683498.1", "identity": 92.667, "coverage": 99.66777408637874, "evalue": 0.0, "bitscore": 563.0}], "name": "HCZ2683498.1", "ipg": "20687855", "start": 543549, "end": 544479, "strand": -1, "sequence": null}], "clusters": []}]}, {"name": "Staphylococcus aureus", "strain": "S41116-2015", "scaffolds": [{"accession": "DAKZMX010000075.1", "subjects": [{"id": null, "hits": [{"query": "STS_Dehydrogenase", "subject": "HCZ2693602.1", "identity": 96.923, "coverage": 98.48484848484848, "evalue": 1.16e-86, "bitscore": 258.0}], "name": "HCZ2693602.1", "ipg": "18101290", "start": 246, "end": 1125, "strand": 1, "sequence": null}], "clusters": []}]}, {"name": "Staphylococcus aureus", "strain": "S63312-2017", "scaffolds": [{"accession": "DAKZMU010000001.1", "subjects": [{"id": null, "hits": [{"query": "STS_Dehydrogenase", "subject": "HCZ2694138.1", "identity": 96.923, "coverage": 98.48484848484848, "evalue": 1.16e-86, "bitscore": 258.0}], "name": "HCZ2694138.1", "ipg": "18101290", "start": 544586, "end": 545465, "strand": -1, "sequence": null}, {"id": null, "hits": [{"query": "STS_E1-like", "subject": "HCZ2694136.1", "identity": 94.104, "coverage": 99.77375565610859, "evalue": 0.0, "bitscore": 860.0}], "name": "HCZ2694136.1", "ipg": "33371076", "start": 542337, "end": 543663, "strand": -1, "sequence": null}, {"id": null, "hits": [{"query": "STS_YcaO", "subject": "HCZ2694137.1", "identity": 92.667, "coverage": 99.66777408637874, "evalue": 0.0, "bitscore": 563.0}], "name": "HCZ2694137.1", "ipg": "20687855", "start": 543649, "end": 544579, "strand": -1, "sequence": null}], "clusters": [{"indices": [1, 2, 0], "subjects": [], "intermediate_genes": [], "score": 3.1681, "start": 542337, "end": 545465, "number": 1575}]}]}, {"name": "Staphylococcus aureus", "strain": "S53504-2016", "scaffolds": [{"accession": "DAKZNK010000141.1", "subjects": [{"id": null, "hits": [{"query": "STS_Dehydrogenase", "subject": "HCZ2721387.1", "identity": 96.923, "coverage": 98.48484848484848, "evalue": 1.16e-86, "bitscore": 258.0}], "name": "HCZ2721387.1", "ipg": "18101290", "start": 455, "end": 1334, "strand": 1, "sequence": null}], "clusters": []}]}, {"name": "Staphylococcus aureus", "strain": "S24111-2017", "scaffolds": [{"accession": "DAKZNQ010000003.1", "subjects": [{"id": null, "hits": [{"query": "STS_Dehydrogenase", "subject": "HCZ2724791.1", "identity": 96.923, "coverage": 98.48484848484848, "evalue": 1.16e-86, "bitscore": 258.0}], "name": "HCZ2724791.1", "ipg": "18101290", "start": 70763, "end": 71642, "strand": 1, "sequence": null}, {"id": null, "hits": [{"query": "STS_E1-like", "subject": "HCZ2724793.1", "identity": 94.104, "coverage": 99.77375565610859, "evalue": 0.0, "bitscore": 860.0}], "name": "HCZ2724793.1", "ipg": "33371076", "start": 72565, "end": 73891, "strand": 1, "sequence": null}, {"id": null, "hits": [{"query": "STS_YcaO", "subject": "HCZ2724792.1", "identity": 92.667, "coverage": 99.66777408637874, "evalue": 0.0, "bitscore": 563.0}], "name": "HCZ2724792.1", "ipg": "20687855", "start": 71649, "end": 72579, "strand": 1, "sequence": null}], "clusters": [{"indices": [0, 2, 1], "subjects": [], "intermediate_genes": [], "score": 3.1681, "start": 70763, "end": 73891, "number": 1576}]}]}, {"name": "Staphylococcus aureus", "strain": "S20214-2017", "scaffolds": [{"accession": "DAKZNO010000003.1", "subjects": [{"id": null, "hits": [{"query": "STS_Dehydrogenase", "subject": "HCZ2727911.1", "identity": 96.923, "coverage": 98.48484848484848, "evalue": 1.16e-86, "bitscore": 258.0}], "name": "HCZ2727911.1", "ipg": "18101290", "start": 274735, "end": 275614, "strand": 1, "sequence": null}, {"id": null, "hits": [{"query": "STS_E1-like", "subject": "HCZ2727913.1", "identity": 94.104, "coverage": 99.77375565610859, "evalue": 0.0, "bitscore": 860.0}], "name": "HCZ2727913.1", "ipg": "33371076", "start": 276537, "end": 277863, "strand": 1, "sequence": null}, {"id": null, "hits": [{"query": "STS_YcaO", "subject": "HCZ2727912.1", "identity": 92.667, "coverage": 99.66777408637874, "evalue": 0.0, "bitscore": 563.0}], "name": "HCZ2727912.1", "ipg": "20687855", "start": 275621, "end": 276551, "strand": 1, "sequence": null}], "clusters": [{"indices": [0, 2, 1], "subjects": [], "intermediate_genes": [], "score": 3.1681, "start": 274735, "end": 277863, "number": 1577}]}]}, {"name": "Staphylococcus aureus", "strain": "S33106-2017", "scaffolds": [{"accession": "DAKZNR010000003.1", "subjects": [{"id": null, "hits": [{"query": "STS_Dehydrogenase", "subject": "HCZ2730144.1", "identity": 96.923, "coverage": 98.48484848484848, "evalue": 1.16e-86, "bitscore": 258.0}], "name": "HCZ2730144.1", "ipg": "18101290", "start": 70763, "end": 71642, "strand": 1, "sequence": null}, {"id": null, "hits": [{"query": "STS_E1-like", "subject": "HCZ2730146.1", "identity": 94.104, "coverage": 99.77375565610859, "evalue": 0.0, "bitscore": 860.0}], "name": "HCZ2730146.1", "ipg": "33371076", "start": 72565, "end": 73891, "strand": 1, "sequence": null}, {"id": null, "hits": [{"query": "STS_YcaO", "subject": "HCZ2730145.1", "identity": 92.667, "coverage": 99.66777408637874, "evalue": 0.0, "bitscore": 563.0}], "name": "HCZ2730145.1", "ipg": "20687855", "start": 71649, "end": 72579, "strand": 1, "sequence": null}], "clusters": [{"indices": [0, 2, 1], "subjects": [], "intermediate_genes": [], "score": 3.1681, "start": 70763, "end": 73891, "number": 1578}]}]}, {"name": "Staphylococcus aureus", "strain": "S20606-2017", "scaffolds": [{"accession": "DAKZNN010000001.1", "subjects": [{"id": null, "hits": [{"query": "STS_Dehydrogenase", "subject": "HCZ2737994.1", "identity": 96.923, "coverage": 98.48484848484848, "evalue": 1.16e-86, "bitscore": 258.0}], "name": "HCZ2737994.1", "ipg": "18101290", "start": 428009, "end": 428888, "strand": -1, "sequence": null}, {"id": null, "hits": [{"query": "STS_E1-like", "subject": "HCZ2737992.1", "identity": 94.104, "coverage": 99.77375565610859, "evalue": 0.0, "bitscore": 860.0}], "name": "HCZ2737992.1", "ipg": "33371076", "start": 425760, "end": 427086, "strand": -1, "sequence": null}, {"id": null, "hits": [{"query": "STS_YcaO", "subject": "HCZ2737993.1", "identity": 92.667, "coverage": 99.66777408637874, "evalue": 0.0, "bitscore": 563.0}], "name": "HCZ2737993.1", "ipg": "20687855", "start": 427072, "end": 428002, "strand": -1, "sequence": null}], "clusters": [{"indices": [1, 2, 0], "subjects": [], "intermediate_genes": [], "score": 3.1681, "start": 425760, "end": 428888, "number": 1579}]}]}, {"name": "Staphylococcus aureus", "strain": "S63716-2016", "scaffolds": [{"accession": "DAKZNM010000001.1", "subjects": [{"id": null, "hits": [{"query": "STS_Dehydrogenase", "subject": "HCZ2743180.1", "identity": 96.923, "coverage": 98.48484848484848, "evalue": 1.16e-86, "bitscore": 258.0}], "name": "HCZ2743180.1", "ipg": "18101290", "start": 229675, "end": 230554, "strand": 1, "sequence": null}, {"id": null, "hits": [{"query": "STS_E1-like", "subject": "HCZ2743182.1", "identity": 94.104, "coverage": 99.77375565610859, "evalue": 0.0, "bitscore": 860.0}], "name": "HCZ2743182.1", "ipg": "33371076", "start": 231477, "end": 232803, "strand": 1, "sequence": null}, {"id": null, "hits": [{"query": "STS_YcaO", "subject": "HCZ2743181.1", "identity": 92.667, "coverage": 99.66777408637874, "evalue": 0.0, "bitscore": 563.0}], "name": "HCZ2743181.1", "ipg": "20687855", "start": 230561, "end": 231491, "strand": 1, "sequence": null}], "clusters": [{"indices": [0, 2, 1], "subjects": [], "intermediate_genes": [], "score": 3.1681, "start": 229675, "end": 232803, "number": 1580}]}]}, {"name": "Staphylococcus aureus", "strain": "S20304-2015", "scaffolds": [{"accession": "DAKZND010000030.1", "subjects": [{"id": null, "hits": [{"query": "STS_Dehydrogenase", "subject": "HCZ2748272.1", "identity": 96.923, "coverage": 98.48484848484848, "evalue": 1.16e-86, "bitscore": 258.0}], "name": "HCZ2748272.1", "ipg": "18101290", "start": 1358, "end": 2237, "strand": 1, "sequence": null}], "clusters": []}, {"accession": "DAKZND010000002.1", "subjects": [{"id": null, "hits": [{"query": "STS_E1-like", "subject": "HCZ2746024.1", "identity": 94.104, "coverage": 99.77375565610859, "evalue": 0.0, "bitscore": 860.0}], "name": "HCZ2746024.1", "ipg": "33371076", "start": 390, "end": 1716, "strand": 1, "sequence": null}], "clusters": []}]}, {"name": "Staphylococcus aureus", "strain": "S51539-2016", "scaffolds": [{"accession": "DAKZNI010000014.1", "subjects": [{"id": null, "hits": [{"query": "STS_Dehydrogenase", "subject": "HCZ2752705.1", "identity": 96.923, "coverage": 98.48484848484848, "evalue": 1.16e-86, "bitscore": 258.0}], "name": "HCZ2752705.1", "ipg": "18101290", "start": 29626, "end": 30505, "strand": 1, "sequence": null}, {"id": null, "hits": [{"query": "STS_E1-like", "subject": "HCZ2752707.1", "identity": 94.104, "coverage": 99.77375565610859, "evalue": 0.0, "bitscore": 860.0}], "name": "HCZ2752707.1", "ipg": "33371076", "start": 31428, "end": 32754, "strand": 1, "sequence": null}, {"id": null, "hits": [{"query": "STS_YcaO", "subject": "HCZ2752706.1", "identity": 92.667, "coverage": 99.66777408637874, "evalue": 0.0, "bitscore": 563.0}], "name": "HCZ2752706.1", "ipg": "20687855", "start": 30512, "end": 31442, "strand": 1, "sequence": null}], "clusters": [{"indices": [0, 2, 1], "subjects": [], "intermediate_genes": [], "score": 3.1681, "start": 29626, "end": 32754, "number": 1581}]}]}, {"name": "Staphylococcus aureus", "strain": "S41114-2017", "scaffolds": [{"accession": "DAKZNT010000003.1", "subjects": [{"id": null, "hits": [{"query": "STS_Dehydrogenase", "subject": "HCZ2754336.1", "identity": 96.923, "coverage": 98.48484848484848, "evalue": 1.16e-86, "bitscore": 258.0}], "name": "HCZ2754336.1", "ipg": "18101290", "start": 714, "end": 1593, "strand": -1, "sequence": null}], "clusters": []}]}, {"name": "Staphylococcus aureus", "strain": "S20906-2017", "scaffolds": [{"accession": "DAKZNP010000002.1", "subjects": [{"id": null, "hits": [{"query": "STS_Dehydrogenase", "subject": "HCZ2756848.1", "identity": 96.923, "coverage": 98.48484848484848, "evalue": 1.16e-86, "bitscore": 258.0}], "name": "HCZ2756848.1", "ipg": "18101290", "start": 274928, "end": 275807, "strand": 1, "sequence": null}, {"id": null, "hits": [{"query": "STS_E1-like", "subject": "HCZ2756850.1", "identity": 94.104, "coverage": 99.77375565610859, "evalue": 0.0, "bitscore": 860.0}], "name": "HCZ2756850.1", "ipg": "33371076", "start": 276730, "end": 278056, "strand": 1, "sequence": null}, {"id": null, "hits": [{"query": "STS_YcaO", "subject": "HCZ2756849.1", "identity": 92.667, "coverage": 99.66777408637874, "evalue": 0.0, "bitscore": 563.0}], "name": "HCZ2756849.1", "ipg": "20687855", "start": 275814, "end": 276744, "strand": 1, "sequence": null}], "clusters": [{"indices": [0, 2, 1], "subjects": [], "intermediate_genes": [], "score": 3.1681, "start": 274928, "end": 278056, "number": 1582}]}]}, {"name": "Staphylococcus aureus", "strain": "S51013-2016", "scaffolds": [{"accession": "DAKZNG010000002.1", "subjects": [{"id": null, "hits": [{"query": "STS_Dehydrogenase", "subject": "HCZ2759390.1", "identity": 96.923, "coverage": 98.48484848484848, "evalue": 1.16e-86, "bitscore": 258.0}], "name": "HCZ2759390.1", "ipg": "18101290", "start": 477, "end": 1356, "strand": 1, "sequence": null}, {"id": null, "hits": [{"query": "STS_E1-like", "subject": "HCZ2759392.1", "identity": 94.104, "coverage": 99.77375565610859, "evalue": 0.0, "bitscore": 860.0}], "name": "HCZ2759392.1", "ipg": "33371076", "start": 2279, "end": 3605, "strand": 1, "sequence": null}, {"id": null, "hits": [{"query": "STS_YcaO", "subject": "HCZ2759391.1", "identity": 92.667, "coverage": 99.66777408637874, "evalue": 0.0, "bitscore": 563.0}], "name": "HCZ2759391.1", "ipg": "20687855", "start": 1363, "end": 2293, "strand": 1, "sequence": null}], "clusters": [{"indices": [0, 2, 1], "subjects": [], "intermediate_genes": [], "score": 3.1681, "start": 477, "end": 3605, "number": 1583}]}]}, {"name": "Staphylococcus aureus", "strain": "S32109-2017", "scaffolds": [{"accession": "DAKZNS010000001.1", "subjects": [{"id": null, "hits": [{"query": "STS_Dehydrogenase", "subject": "HCZ2784393.1", "identity": 96.923, "coverage": 98.48484848484848, "evalue": 1.16e-86, "bitscore": 258.0}], "name": "HCZ2784393.1", "ipg": "18101290", "start": 274925, "end": 275804, "strand": 1, "sequence": null}, {"id": null, "hits": [{"query": "STS_E1-like", "subject": "HCZ2784395.1", "identity": 94.104, "coverage": 99.77375565610859, "evalue": 0.0, "bitscore": 860.0}], "name": "HCZ2784395.1", "ipg": "33371076", "start": 276727, "end": 278053, "strand": 1, "sequence": null}, {"id": null, "hits": [{"query": "STS_YcaO", "subject": "HCZ2784394.1", "identity": 92.667, "coverage": 99.66777408637874, "evalue": 0.0, "bitscore": 563.0}], "name": "HCZ2784394.1", "ipg": "20687855", "start": 275811, "end": 276741, "strand": 1, "sequence": null}], "clusters": [{"indices": [0, 2, 1], "subjects": [], "intermediate_genes": [], "score": 3.1681, "start": 274925, "end": 278053, "number": 1584}]}]}, {"name": "Staphylococcus aureus", "strain": "S31906-2015", "scaffolds": [{"accession": "DAKZOG010000001.1", "subjects": [{"id": null, "hits": [{"query": "STS_Dehydrogenase", "subject": "HCZ2805767.1", "identity": 96.923, "coverage": 98.48484848484848, "evalue": 1.16e-86, "bitscore": 258.0}], "name": "HCZ2805767.1", "ipg": "18101290", "start": 274891, "end": 275770, "strand": 1, "sequence": null}, {"id": null, "hits": [{"query": "STS_E1-like", "subject": "HCZ2805769.1", "identity": 94.104, "coverage": 99.77375565610859, "evalue": 0.0, "bitscore": 860.0}], "name": "HCZ2805769.1", "ipg": "33371076", "start": 276693, "end": 278019, "strand": 1, "sequence": null}, {"id": null, "hits": [{"query": "STS_YcaO", "subject": "HCZ2805768.1", "identity": 92.667, "coverage": 99.66777408637874, "evalue": 0.0, "bitscore": 563.0}], "name": "HCZ2805768.1", "ipg": "20687855", "start": 275777, "end": 276707, "strand": 1, "sequence": null}], "clusters": [{"indices": [0, 2, 1], "subjects": [], "intermediate_genes": [], "score": 3.1681, "start": 274891, "end": 278019, "number": 1585}]}]}, {"name": "Staphylococcus aureus", "strain": "S41207-2016", "scaffolds": [{"accession": "DAKZOE010000094.1", "subjects": [{"id": null, "hits": [{"query": "STS_Dehydrogenase", "subject": "HCZ2810783.1", "identity": 96.923, "coverage": 98.48484848484848, "evalue": 1.16e-86, "bitscore": 258.0}], "name": "HCZ2810783.1", "ipg": "18101290", "start": 737, "end": 1616, "strand": 1, "sequence": null}], "clusters": []}, {"accession": "DAKZOE010000102.1", "subjects": [{"id": null, "hits": [{"query": "STS_E1-like", "subject": "HCZ2810801.1", "identity": 94.104, "coverage": 99.77375565610859, "evalue": 0.0, "bitscore": 860.0}], "name": "HCZ2810801.1", "ipg": "33371076", "start": 73, "end": 1399, "strand": 1, "sequence": null}], "clusters": []}]}, {"name": "Staphylococcus aureus", "strain": "S20313-2017", "scaffolds": [{"accession": "DAKZOL010000009.1", "subjects": [{"id": null, "hits": [{"query": "STS_Dehydrogenase", "subject": "HCZ2812443.1", "identity": 96.923, "coverage": 98.48484848484848, "evalue": 1.16e-86, "bitscore": 258.0}], "name": "HCZ2812443.1", "ipg": "18101290", "start": 70763, "end": 71642, "strand": 1, "sequence": null}, {"id": null, "hits": [{"query": "STS_E1-like", "subject": "HCZ2812445.1", "identity": 94.104, "coverage": 99.77375565610859, "evalue": 0.0, "bitscore": 860.0}], "name": "HCZ2812445.1", "ipg": "33371076", "start": 72565, "end": 73891, "strand": 1, "sequence": null}, {"id": null, "hits": [{"query": "STS_YcaO", "subject": "HCZ2812444.1", "identity": 92.667, "coverage": 99.66777408637874, "evalue": 0.0, "bitscore": 563.0}], "name": "HCZ2812444.1", "ipg": "20687855", "start": 71649, "end": 72579, "strand": 1, "sequence": null}], "clusters": [{"indices": [0, 2, 1], "subjects": [], "intermediate_genes": [], "score": 3.1681, "start": 70763, "end": 73891, "number": 1586}]}]}, {"name": "Staphylococcus aureus", "strain": "S24106-2017", "scaffolds": [{"accession": "DAKZON010000001.1", "subjects": [{"id": null, "hits": [{"query": "STS_Dehydrogenase", "subject": "HCZ2813762.1", "identity": 96.923, "coverage": 98.48484848484848, "evalue": 1.16e-86, "bitscore": 258.0}], "name": "HCZ2813762.1", "ipg": "18101290", "start": 230757, "end": 231636, "strand": 1, "sequence": null}, {"id": null, "hits": [{"query": "STS_E1-like", "subject": "HCZ2813764.1", "identity": 94.104, "coverage": 99.77375565610859, "evalue": 0.0, "bitscore": 860.0}], "name": "HCZ2813764.1", "ipg": "33371076", "start": 232559, "end": 233885, "strand": 1, "sequence": null}, {"id": null, "hits": [{"query": "STS_YcaO", "subject": "HCZ2813763.1", "identity": 92.667, "coverage": 99.66777408637874, "evalue": 0.0, "bitscore": 563.0}], "name": "HCZ2813763.1", "ipg": "20687855", "start": 231643, "end": 232573, "strand": 1, "sequence": null}], "clusters": [{"indices": [0, 2, 1], "subjects": [], "intermediate_genes": [], "score": 3.1681, "start": 230757, "end": 233885, "number": 1587}]}]}, {"name": "Staphylococcus aureus", "strain": "S41210-2017", "scaffolds": [{"accession": "DAKZOP010000001.1", "subjects": [{"id": null, "hits": [{"query": "STS_Dehydrogenase", "subject": "HCZ2816589.1", "identity": 96.923, "coverage": 98.48484848484848, "evalue": 1.16e-86, "bitscore": 258.0}], "name": "HCZ2816589.1", "ipg": "18101290", "start": 428009, "end": 428888, "strand": -1, "sequence": null}, {"id": null, "hits": [{"query": "STS_E1-like", "subject": "HCZ2816587.1", "identity": 94.104, "coverage": 99.77375565610859, "evalue": 0.0, "bitscore": 860.0}], "name": "HCZ2816587.1", "ipg": "33371076", "start": 425760, "end": 427086, "strand": -1, "sequence": null}, {"id": null, "hits": [{"query": "STS_YcaO", "subject": "HCZ2816588.1", "identity": 92.667, "coverage": 99.66777408637874, "evalue": 0.0, "bitscore": 563.0}], "name": "HCZ2816588.1", "ipg": "20687855", "start": 427072, "end": 428002, "strand": -1, "sequence": null}], "clusters": [{"indices": [1, 2, 0], "subjects": [], "intermediate_genes": [], "score": 3.1681, "start": 425760, "end": 428888, "number": 1588}]}]}, {"name": "Staphylococcus aureus", "strain": "S63722-2016", "scaffolds": [{"accession": "DAKZOJ010000001.1", "subjects": [{"id": null, "hits": [{"query": "STS_Dehydrogenase", "subject": "HCZ2829957.1", "identity": 96.923, "coverage": 98.48484848484848, "evalue": 1.16e-86, "bitscore": 258.0}], "name": "HCZ2829957.1", "ipg": "18101290", "start": 275052, "end": 275931, "strand": 1, "sequence": null}, {"id": null, "hits": [{"query": "STS_E1-like", "subject": "HCZ2829959.1", "identity": 94.104, "coverage": 99.77375565610859, "evalue": 0.0, "bitscore": 860.0}], "name": "HCZ2829959.1", "ipg": "33371076", "start": 276854, "end": 278180, "strand": 1, "sequence": null}, {"id": null, "hits": [{"query": "STS_YcaO", "subject": "HCZ2829958.1", "identity": 92.667, "coverage": 99.66777408637874, "evalue": 0.0, "bitscore": 563.0}], "name": "HCZ2829958.1", "ipg": "20687855", "start": 275938, "end": 276868, "strand": 1, "sequence": null}], "clusters": [{"indices": [0, 2, 1], "subjects": [], "intermediate_genes": [], "score": 3.1681, "start": 275052, "end": 278180, "number": 1589}]}]}, {"name": "Staphylococcus aureus", "strain": "S63720-2016", "scaffolds": [{"accession": "DAKZOI010000001.1", "subjects": [{"id": null, "hits": [{"query": "STS_Dehydrogenase", "subject": "HCZ2832632.1", "identity": 96.923, "coverage": 98.48484848484848, "evalue": 1.16e-86, "bitscore": 258.0}], "name": "HCZ2832632.1", "ipg": "18101290", "start": 274993, "end": 275872, "strand": 1, "sequence": null}, {"id": null, "hits": [{"query": "STS_YcaO", "subject": "HCZ2832633.1", "identity": 92.667, "coverage": 99.66777408637874, "evalue": 0.0, "bitscore": 563.0}], "name": "HCZ2832633.1", "ipg": "20687855", "start": 275879, "end": 276809, "strand": 1, "sequence": null}], "clusters": []}]}, {"name": "Staphylococcus aureus", "strain": "S20618-2017", "scaffolds": [{"accession": "DAKZOM010000001.1", "subjects": [{"id": null, "hits": [{"query": "STS_Dehydrogenase", "subject": "HCZ2835457.1", "identity": 96.923, "coverage": 98.48484848484848, "evalue": 1.16e-86, "bitscore": 258.0}], "name": "HCZ2835457.1", "ipg": "18101290", "start": 428009, "end": 428888, "strand": -1, "sequence": null}, {"id": null, "hits": [{"query": "STS_E1-like", "subject": "HCZ2835455.1", "identity": 94.104, "coverage": 99.77375565610859, "evalue": 0.0, "bitscore": 860.0}], "name": "HCZ2835455.1", "ipg": "33371076", "start": 425760, "end": 427086, "strand": -1, "sequence": null}, {"id": null, "hits": [{"query": "STS_YcaO", "subject": "HCZ2835456.1", "identity": 92.667, "coverage": 99.66777408637874, "evalue": 0.0, "bitscore": 563.0}], "name": "HCZ2835456.1", "ipg": "20687855", "start": 427072, "end": 428002, "strand": -1, "sequence": null}], "clusters": [{"indices": [1, 2, 0], "subjects": [], "intermediate_genes": [], "score": 3.1681, "start": 425760, "end": 428888, "number": 1590}]}]}, {"name": "Staphylococcus aureus", "strain": "S42911-2017", "scaffolds": [{"accession": "DAKZOR010000001.1", "subjects": [{"id": null, "hits": [{"query": "STS_Dehydrogenase", "subject": "HCZ2838272.1", "identity": 96.923, "coverage": 98.48484848484848, "evalue": 1.16e-86, "bitscore": 258.0}], "name": "HCZ2838272.1", "ipg": "18101290", "start": 544586, "end": 545465, "strand": -1, "sequence": null}, {"id": null, "hits": [{"query": "STS_E1-like", "subject": "HCZ2838270.1", "identity": 94.104, "coverage": 99.77375565610859, "evalue": 0.0, "bitscore": 860.0}], "name": "HCZ2838270.1", "ipg": "33371076", "start": 542337, "end": 543663, "strand": -1, "sequence": null}, {"id": null, "hits": [{"query": "STS_YcaO", "subject": "HCZ2838271.1", "identity": 92.667, "coverage": 99.66777408637874, "evalue": 0.0, "bitscore": 563.0}], "name": "HCZ2838271.1", "ipg": "20687855", "start": 543649, "end": 544579, "strand": -1, "sequence": null}], "clusters": [{"indices": [1, 2, 0], "subjects": [], "intermediate_genes": [], "score": 3.1681, "start": 542337, "end": 545465, "number": 1591}]}]}, {"name": "Staphylococcus aureus", "strain": "S43001-2017", "scaffolds": [{"accession": "DAKZOS010000001.1", "subjects": [{"id": null, "hits": [{"query": "STS_Dehydrogenase", "subject": "HCZ2840862.1", "identity": 96.923, "coverage": 98.48484848484848, "evalue": 1.16e-86, "bitscore": 258.0}], "name": "HCZ2840862.1", "ipg": "18101290", "start": 428009, "end": 428888, "strand": -1, "sequence": null}, {"id": null, "hits": [{"query": "STS_E1-like", "subject": "HCZ2840860.1", "identity": 94.104, "coverage": 99.77375565610859, "evalue": 0.0, "bitscore": 860.0}], "name": "HCZ2840860.1", "ipg": "33371076", "start": 425760, "end": 427086, "strand": -1, "sequence": null}, {"id": null, "hits": [{"query": "STS_YcaO", "subject": "HCZ2840861.1", "identity": 92.667, "coverage": 99.66777408637874, "evalue": 0.0, "bitscore": 563.0}], "name": "HCZ2840861.1", "ipg": "20687855", "start": 427072, "end": 428002, "strand": -1, "sequence": null}], "clusters": [{"indices": [1, 2, 0], "subjects": [], "intermediate_genes": [], "score": 3.1681, "start": 425760, "end": 428888, "number": 1592}]}]}, {"name": "Staphylococcus aureus", "strain": "S42903-2017", "scaffolds": [{"accession": "DAKZOQ010000001.1", "subjects": [{"id": null, "hits": [{"query": "STS_Dehydrogenase", "subject": "HCZ2843570.1", "identity": 96.923, "coverage": 98.48484848484848, "evalue": 1.16e-86, "bitscore": 258.0}], "name": "HCZ2843570.1", "ipg": "18101290", "start": 428009, "end": 428888, "strand": -1, "sequence": null}, {"id": null, "hits": [{"query": "STS_E1-like", "subject": "HCZ2843568.1", "identity": 94.104, "coverage": 99.77375565610859, "evalue": 0.0, "bitscore": 860.0}], "name": "HCZ2843568.1", "ipg": "33371076", "start": 425760, "end": 427086, "strand": -1, "sequence": null}, {"id": null, "hits": [{"query": "STS_YcaO", "subject": "HCZ2843569.1", "identity": 92.667, "coverage": 99.66777408637874, "evalue": 0.0, "bitscore": 563.0}], "name": "HCZ2843569.1", "ipg": "20687855", "start": 427072, "end": 428002, "strand": -1, "sequence": null}], "clusters": [{"indices": [1, 2, 0], "subjects": [], "intermediate_genes": [], "score": 3.1681, "start": 425760, "end": 428888, "number": 1593}]}]}, {"name": "Staphylococcus aureus", "strain": "S43903-2017", "scaffolds": [{"accession": "DAKZOT010000001.1", "subjects": [{"id": null, "hits": [{"query": "STS_Dehydrogenase", "subject": "HCZ2846385.1", "identity": 96.923, "coverage": 98.48484848484848, "evalue": 1.16e-86, "bitscore": 258.0}], "name": "HCZ2846385.1", "ipg": "18101290", "start": 544617, "end": 545496, "strand": -1, "sequence": null}, {"id": null, "hits": [{"query": "STS_E1-like", "subject": "HCZ2846383.1", "identity": 94.104, "coverage": 99.77375565610859, "evalue": 0.0, "bitscore": 860.0}], "name": "HCZ2846383.1", "ipg": "33371076", "start": 542368, "end": 543694, "strand": -1, "sequence": null}, {"id": null, "hits": [{"query": "STS_YcaO", "subject": "HCZ2846384.1", "identity": 92.667, "coverage": 99.66777408637874, "evalue": 0.0, "bitscore": 563.0}], "name": "HCZ2846384.1", "ipg": "20687855", "start": 543680, "end": 544610, "strand": -1, "sequence": null}], "clusters": [{"indices": [1, 2, 0], "subjects": [], "intermediate_genes": [], "score": 3.1681, "start": 542368, "end": 545496, "number": 1594}]}]}, {"name": "Staphylococcus aureus", "strain": "S43908-2017", "scaffolds": [{"accession": "DAKZOU010000001.1", "subjects": [{"id": null, "hits": [{"query": "STS_Dehydrogenase", "subject": "HCZ2848709.1", "identity": 96.923, "coverage": 98.48484848484848, "evalue": 1.16e-86, "bitscore": 258.0}], "name": "HCZ2848709.1", "ipg": "18101290", "start": 131463, "end": 132342, "strand": 1, "sequence": null}, {"id": null, "hits": [{"query": "STS_E1-like", "subject": "HCZ2848711.1", "identity": 94.104, "coverage": 99.77375565610859, "evalue": 0.0, "bitscore": 860.0}], "name": "HCZ2848711.1", "ipg": "33371076", "start": 133265, "end": 134591, "strand": 1, "sequence": null}, {"id": null, "hits": [{"query": "STS_YcaO", "subject": "HCZ2848710.1", "identity": 92.667, "coverage": 99.66777408637874, "evalue": 0.0, "bitscore": 563.0}], "name": "HCZ2848710.1", "ipg": "20687855", "start": 132349, "end": 133279, "strand": 1, "sequence": null}], "clusters": [{"indices": [0, 2, 1], "subjects": [], "intermediate_genes": [], "score": 3.1681, "start": 131463, "end": 134591, "number": 1595}]}]}, {"name": "Staphylococcus aureus", "strain": "S51008-2017", "scaffolds": [{"accession": "DAKZOV010000001.1", "subjects": [{"id": null, "hits": [{"query": "STS_Dehydrogenase", "subject": "HCZ2851729.1", "identity": 96.923, "coverage": 98.48484848484848, "evalue": 1.16e-86, "bitscore": 258.0}], "name": "HCZ2851729.1", "ipg": "18101290", "start": 498478, "end": 499357, "strand": -1, "sequence": null}, {"id": null, "hits": [{"query": "STS_E1-like", "subject": "HCZ2851727.1", "identity": 94.104, "coverage": 99.77375565610859, "evalue": 0.0, "bitscore": 860.0}], "name": "HCZ2851727.1", "ipg": "33371076", "start": 496229, "end": 497555, "strand": -1, "sequence": null}, {"id": null, "hits": [{"query": "STS_YcaO", "subject": "HCZ2851728.1", "identity": 92.667, "coverage": 99.66777408637874, "evalue": 0.0, "bitscore": 563.0}], "name": "HCZ2851728.1", "ipg": "20687855", "start": 497541, "end": 498471, "strand": -1, "sequence": null}], "clusters": [{"indices": [1, 2, 0], "subjects": [], "intermediate_genes": [], "score": 3.1681, "start": 496229, "end": 499357, "number": 1596}]}]}, {"name": "Staphylococcus aureus", "strain": "S51013-2017", "scaffolds": [{"accession": "DAKZOW010000001.1", "subjects": [{"id": null, "hits": [{"query": "STS_Dehydrogenase", "subject": "HCZ2854441.1", "identity": 96.923, "coverage": 98.48484848484848, "evalue": 1.16e-86, "bitscore": 258.0}], "name": "HCZ2854441.1", "ipg": "18101290", "start": 540053, "end": 540932, "strand": -1, "sequence": null}, {"id": null, "hits": [{"query": "STS_YcaO", "subject": "HCZ2854440.1", "identity": 92.667, "coverage": 99.66777408637874, "evalue": 0.0, "bitscore": 563.0}], "name": "HCZ2854440.1", "ipg": "20687855", "start": 539116, "end": 540046, "strand": -1, "sequence": null}], "clusters": []}]}, {"name": "Staphylococcus aureus", "strain": "S51017-2017", "scaffolds": [{"accession": "DAKZPA010000003.1", "subjects": [{"id": null, "hits": [{"query": "STS_Dehydrogenase", "subject": "HCZ2860347.1", "identity": 96.923, "coverage": 98.48484848484848, "evalue": 1.16e-86, "bitscore": 258.0}], "name": "HCZ2860347.1", "ipg": "18101290", "start": 230945, "end": 231824, "strand": 1, "sequence": null}, {"id": null, "hits": [{"query": "STS_E1-like", "subject": "HCZ2860349.1", "identity": 94.104, "coverage": 99.77375565610859, "evalue": 0.0, "bitscore": 860.0}], "name": "HCZ2860349.1", "ipg": "33371076", "start": 232747, "end": 234073, "strand": 1, "sequence": null}, {"id": null, "hits": [{"query": "STS_YcaO", "subject": "HCZ2860348.1", "identity": 92.667, "coverage": 99.66777408637874, "evalue": 0.0, "bitscore": 563.0}], "name": "HCZ2860348.1", "ipg": "20687855", "start": 231831, "end": 232761, "strand": 1, "sequence": null}], "clusters": [{"indices": [0, 2, 1], "subjects": [], "intermediate_genes": [], "score": 3.1681, "start": 230945, "end": 234073, "number": 1597}]}]}, {"name": "Staphylococcus aureus", "strain": "S53501-2017", "scaffolds": [{"accession": "DAKZOZ010000001.1", "subjects": [{"id": null, "hits": [{"query": "STS_Dehydrogenase", "subject": "HCZ2862415.1", "identity": 96.923, "coverage": 98.48484848484848, "evalue": 1.16e-86, "bitscore": 258.0}], "name": "HCZ2862415.1", "ipg": "18101290", "start": 428108, "end": 428987, "strand": -1, "sequence": null}, {"id": null, "hits": [{"query": "STS_YcaO", "subject": "HCZ2862414.1", "identity": 92.667, "coverage": 99.66777408637874, "evalue": 0.0, "bitscore": 563.0}], "name": "HCZ2862414.1", "ipg": "20687855", "start": 427171, "end": 428101, "strand": -1, "sequence": null}], "clusters": []}]}, {"name": "Staphylococcus aureus", "strain": "S51510-2017", "scaffolds": [{"accession": "DAKZOY010000001.1", "subjects": [{"id": null, "hits": [{"query": "STS_Dehydrogenase", "subject": "HCZ2865241.1", "identity": 96.923, "coverage": 98.48484848484848, "evalue": 1.16e-86, "bitscore": 258.0}], "name": "HCZ2865241.1", "ipg": "18101290", "start": 544585, "end": 545464, "strand": -1, "sequence": null}, {"id": null, "hits": [{"query": "STS_E1-like", "subject": "HCZ2865239.1", "identity": 93.878, "coverage": 99.77375565610859, "evalue": 0.0, "bitscore": 857.0}], "name": "HCZ2865239.1", "ipg": "177390810", "start": 542336, "end": 543662, "strand": -1, "sequence": null}, {"id": null, "hits": [{"query": "STS_YcaO", "subject": "HCZ2865240.1", "identity": 92.667, "coverage": 99.66777408637874, "evalue": 0.0, "bitscore": 563.0}], "name": "HCZ2865240.1", "ipg": "20687855", "start": 543648, "end": 544578, "strand": -1, "sequence": null}], "clusters": [{"indices": [1, 2, 0], "subjects": [], "intermediate_genes": [], "score": 3.1678, "start": 542336, "end": 545464, "number": 1598}]}]}, {"name": "Staphylococcus aureus", "strain": "S53503-2017", "scaffolds": [{"accession": "DAKZPB010000002.1", "subjects": [{"id": null, "hits": [{"query": "STS_Dehydrogenase", "subject": "HCZ2867971.1", "identity": 96.923, "coverage": 98.48484848484848, "evalue": 1.16e-86, "bitscore": 258.0}], "name": "HCZ2867971.1", "ipg": "18101290", "start": 274924, "end": 275803, "strand": 1, "sequence": null}, {"id": null, "hits": [{"query": "STS_YcaO", "subject": "HCZ2867972.1", "identity": 92.667, "coverage": 99.66777408637874, "evalue": 0.0, "bitscore": 563.0}], "name": "HCZ2867972.1", "ipg": "20687855", "start": 275810, "end": 276740, "strand": 1, "sequence": null}], "clusters": []}]}, {"name": "Staphylococcus aureus", "strain": "S53509-2017", "scaffolds": [{"accession": "DAKZPC010000001.1", "subjects": [{"id": null, "hits": [{"query": "STS_Dehydrogenase", "subject": "HCZ2870616.1", "identity": 96.923, "coverage": 98.48484848484848, "evalue": 1.16e-86, "bitscore": 258.0}], "name": "HCZ2870616.1", "ipg": "18101290", "start": 544586, "end": 545465, "strand": -1, "sequence": null}, {"id": null, "hits": [{"query": "STS_E1-like", "subject": "HCZ2870614.1", "identity": 94.104, "coverage": 99.77375565610859, "evalue": 0.0, "bitscore": 860.0}], "name": "HCZ2870614.1", "ipg": "33371076", "start": 542337, "end": 543663, "strand": -1, "sequence": null}, {"id": null, "hits": [{"query": "STS_YcaO", "subject": "HCZ2870615.1", "identity": 92.667, "coverage": 99.66777408637874, "evalue": 0.0, "bitscore": 563.0}], "name": "HCZ2870615.1", "ipg": "20687855", "start": 543649, "end": 544579, "strand": -1, "sequence": null}], "clusters": [{"indices": [1, 2, 0], "subjects": [], "intermediate_genes": [], "score": 3.1681, "start": 542337, "end": 545465, "number": 1599}]}]}, {"name": "Staphylococcus aureus", "strain": "S53513-2017", "scaffolds": [{"accession": "DAKZPE010000001.1", "subjects": [{"id": null, "hits": [{"query": "STS_Dehydrogenase", "subject": "HCZ2873206.1", "identity": 96.923, "coverage": 98.48484848484848, "evalue": 1.16e-86, "bitscore": 258.0}], "name": "HCZ2873206.1", "ipg": "18101290", "start": 428008, "end": 428887, "strand": -1, "sequence": null}, {"id": null, "hits": [{"query": "STS_YcaO", "subject": "HCZ2873205.1", "identity": 92.667, "coverage": 99.66777408637874, "evalue": 0.0, "bitscore": 563.0}], "name": "HCZ2873205.1", "ipg": "20687855", "start": 427071, "end": 428001, "strand": -1, "sequence": null}], "clusters": []}]}, {"name": "Staphylococcus aureus", "strain": "S53511-2017", "scaffolds": [{"accession": "DAKZPD010000001.1", "subjects": [{"id": null, "hits": [{"query": "STS_Dehydrogenase", "subject": "HCZ2875890.1", "identity": 96.923, "coverage": 98.48484848484848, "evalue": 1.16e-86, "bitscore": 258.0}], "name": "HCZ2875890.1", "ipg": "18101290", "start": 428008, "end": 428887, "strand": -1, "sequence": null}, {"id": null, "hits": [{"query": "STS_YcaO", "subject": "HCZ2875889.1", "identity": 92.667, "coverage": 99.66777408637874, "evalue": 0.0, "bitscore": 563.0}], "name": "HCZ2875889.1", "ipg": "20687855", "start": 427071, "end": 428001, "strand": -1, "sequence": null}], "clusters": []}]}, {"name": "Staphylococcus aureus", "strain": "S42904-2016", "scaffolds": [{"accession": "DAKZPK010000100.1", "subjects": [{"id": null, "hits": [{"query": "STS_Dehydrogenase", "subject": "HCZ2898673.1", "identity": 96.923, "coverage": 98.48484848484848, "evalue": 1.16e-86, "bitscore": 258.0}], "name": "HCZ2898673.1", "ipg": "18101290", "start": 506, "end": 1385, "strand": 1, "sequence": null}], "clusters": []}]}, {"name": "Staphylococcus aureus", "strain": "S51017-2016", "scaffolds": [{"accession": "DAKZPO010000055.1", "subjects": [{"id": null, "hits": [{"query": "STS_Dehydrogenase", "subject": "HCZ2906658.1", "identity": 96.923, "coverage": 98.48484848484848, "evalue": 1.16e-86, "bitscore": 258.0}], "name": "HCZ2906658.1", "ipg": "18101290", "start": 492, "end": 1371, "strand": 1, "sequence": null}], "clusters": []}]}, {"name": "Staphylococcus aureus", "strain": "S51025-2016", "scaffolds": [{"accession": "DAKZPN010000002.1", "subjects": [{"id": null, "hits": [{"query": "STS_Dehydrogenase", "subject": "HCZ2907028.1", "identity": 96.923, "coverage": 98.48484848484848, "evalue": 1.16e-86, "bitscore": 258.0}], "name": "HCZ2907028.1", "ipg": "18101290", "start": 29982, "end": 30861, "strand": 1, "sequence": null}, {"id": null, "hits": [{"query": "STS_YcaO", "subject": "HCZ2907029.1", "identity": 92.667, "coverage": 99.66777408637874, "evalue": 0.0, "bitscore": 563.0}], "name": "HCZ2907029.1", "ipg": "20687855", "start": 30868, "end": 31798, "strand": 1, "sequence": null}], "clusters": []}]}, {"name": "Staphylococcus aureus", "strain": "S20304-2017", "scaffolds": [{"accession": "DAKZPQ010000001.1", "subjects": [{"id": null, "hits": [{"query": "STS_Dehydrogenase", "subject": "HCZ2916922.1", "identity": 96.923, "coverage": 98.48484848484848, "evalue": 1.16e-86, "bitscore": 258.0}], "name": "HCZ2916922.1", "ipg": "18101290", "start": 544591, "end": 545470, "strand": -1, "sequence": null}, {"id": null, "hits": [{"query": "STS_E1-like", "subject": "HCZ2916920.1", "identity": 93.878, "coverage": 99.77375565610859, "evalue": 0.0, "bitscore": 857.0}], "name": "HCZ2916920.1", "ipg": "177390810", "start": 542342, "end": 543668, "strand": -1, "sequence": null}, {"id": null, "hits": [{"query": "STS_YcaO", "subject": "HCZ2916921.1", "identity": 92.667, "coverage": 99.66777408637874, "evalue": 0.0, "bitscore": 563.0}], "name": "HCZ2916921.1", "ipg": "20687855", "start": 543654, "end": 544584, "strand": -1, "sequence": null}], "clusters": [{"indices": [1, 2, 0], "subjects": [], "intermediate_genes": [], "score": 3.1678, "start": 542342, "end": 545470, "number": 1600}]}]}, {"name": "Staphylococcus aureus", "strain": "S41108-2017", "scaffolds": [{"accession": "DAKZPS010000001.1", "subjects": [{"id": null, "hits": [{"query": "STS_Dehydrogenase", "subject": "HCZ2919616.1", "identity": 96.923, "coverage": 98.48484848484848, "evalue": 1.16e-86, "bitscore": 258.0}], "name": "HCZ2919616.1", "ipg": "18101290", "start": 544586, "end": 545465, "strand": -1, "sequence": null}, {"id": null, "hits": [{"query": "STS_E1-like", "subject": "HCZ2919614.1", "identity": 94.104, "coverage": 99.77375565610859, "evalue": 0.0, "bitscore": 860.0}], "name": "HCZ2919614.1", "ipg": "33371076", "start": 542337, "end": 543663, "strand": -1, "sequence": null}, {"id": null, "hits": [{"query": "STS_YcaO", "subject": "HCZ2919615.1", "identity": 92.667, "coverage": 99.66777408637874, "evalue": 0.0, "bitscore": 563.0}], "name": "HCZ2919615.1", "ipg": "20687855", "start": 543649, "end": 544579, "strand": -1, "sequence": null}], "clusters": [{"indices": [1, 2, 0], "subjects": [], "intermediate_genes": [], "score": 3.1681, "start": 542337, "end": 545465, "number": 1601}]}]}, {"name": "Staphylococcus aureus", "strain": "S41113-2017", "scaffolds": [{"accession": "DAKZPT010000003.1", "subjects": [{"id": null, "hits": [{"query": "STS_Dehydrogenase", "subject": "HCZ2922692.1", "identity": 96.923, "coverage": 98.48484848484848, "evalue": 1.16e-86, "bitscore": 258.0}], "name": "HCZ2922692.1", "ipg": "18101290", "start": 230751, "end": 231630, "strand": 1, "sequence": null}, {"id": null, "hits": [{"query": "STS_E1-like", "subject": "HCZ2922694.1", "identity": 94.104, "coverage": 99.77375565610859, "evalue": 0.0, "bitscore": 860.0}], "name": "HCZ2922694.1", "ipg": "33371076", "start": 232553, "end": 233879, "strand": 1, "sequence": null}, {"id": null, "hits": [{"query": "STS_YcaO", "subject": "HCZ2922693.1", "identity": 92.667, "coverage": 99.66777408637874, "evalue": 0.0, "bitscore": 563.0}], "name": "HCZ2922693.1", "ipg": "20687855", "start": 231637, "end": 232567, "strand": 1, "sequence": null}], "clusters": [{"indices": [0, 2, 1], "subjects": [], "intermediate_genes": [], "score": 3.1681, "start": 230751, "end": 233879, "number": 1602}]}]}, {"name": "Staphylococcus aureus", "strain": "S31913-2017", "scaffolds": [{"accession": "DAKZPR010000001.1", "subjects": [{"id": null, "hits": [{"query": "STS_Dehydrogenase", "subject": "HCZ2925077.1", "identity": 96.923, "coverage": 98.48484848484848, "evalue": 1.16e-86, "bitscore": 258.0}], "name": "HCZ2925077.1", "ipg": "18101290", "start": 544586, "end": 545465, "strand": -1, "sequence": null}, {"id": null, "hits": [{"query": "STS_E1-like", "subject": "HCZ2925075.1", "identity": 93.878, "coverage": 99.77375565610859, "evalue": 0.0, "bitscore": 857.0}], "name": "HCZ2925075.1", "ipg": "177390810", "start": 542337, "end": 543663, "strand": -1, "sequence": null}, {"id": null, "hits": [{"query": "STS_YcaO", "subject": "HCZ2925076.1", "identity": 92.667, "coverage": 99.66777408637874, "evalue": 0.0, "bitscore": 563.0}], "name": "HCZ2925076.1", "ipg": "20687855", "start": 543649, "end": 544579, "strand": -1, "sequence": null}], "clusters": [{"indices": [1, 2, 0], "subjects": [], "intermediate_genes": [], "score": 3.1678, "start": 542337, "end": 545465, "number": 1603}]}]}, {"name": "Staphylococcus aureus", "strain": "S41115-2017", "scaffolds": [{"accession": "DAKZPU010000002.1", "subjects": [{"id": null, "hits": [{"query": "STS_Dehydrogenase", "subject": "HCZ2927624.1", "identity": 96.923, "coverage": 98.48484848484848, "evalue": 1.16e-86, "bitscore": 258.0}], "name": "HCZ2927624.1", "ipg": "18101290", "start": 103339, "end": 104218, "strand": 1, "sequence": null}, {"id": null, "hits": [{"query": "STS_E1-like", "subject": "HCZ2927626.1", "identity": 94.104, "coverage": 99.77375565610859, "evalue": 0.0, "bitscore": 860.0}], "name": "HCZ2927626.1", "ipg": "33371076", "start": 105141, "end": 106467, "strand": 1, "sequence": null}, {"id": null, "hits": [{"query": "STS_YcaO", "subject": "HCZ2927625.1", "identity": 92.667, "coverage": 99.66777408637874, "evalue": 0.0, "bitscore": 563.0}], "name": "HCZ2927625.1", "ipg": "20687855", "start": 104225, "end": 105155, "strand": 1, "sequence": null}], "clusters": [{"indices": [0, 2, 1], "subjects": [], "intermediate_genes": [], "score": 3.1681, "start": 103339, "end": 106467, "number": 1604}]}]}, {"name": "Staphylococcus aureus", "strain": "S42909-2017", "scaffolds": [{"accession": "DAKZPW010000001.1", "subjects": [{"id": null, "hits": [{"query": "STS_Dehydrogenase", "subject": "HCZ2930309.1", "identity": 96.923, "coverage": 98.48484848484848, "evalue": 1.16e-86, "bitscore": 258.0}], "name": "HCZ2930309.1", "ipg": "18101290", "start": 428009, "end": 428888, "strand": -1, "sequence": null}, {"id": null, "hits": [{"query": "STS_E1-like", "subject": "HCZ2930307.1", "identity": 94.104, "coverage": 99.77375565610859, "evalue": 0.0, "bitscore": 860.0}], "name": "HCZ2930307.1", "ipg": "33371076", "start": 425760, "end": 427086, "strand": -1, "sequence": null}, {"id": null, "hits": [{"query": "STS_YcaO", "subject": "HCZ2930308.1", "identity": 92.667, "coverage": 99.66777408637874, "evalue": 0.0, "bitscore": 563.0}], "name": "HCZ2930308.1", "ipg": "20687855", "start": 427072, "end": 428002, "strand": -1, "sequence": null}], "clusters": [{"indices": [1, 2, 0], "subjects": [], "intermediate_genes": [], "score": 3.1681, "start": 425760, "end": 428888, "number": 1605}]}]}, {"name": "Staphylococcus aureus", "strain": "S42912-2017", "scaffolds": [{"accession": "DAKZPV010000001.1", "subjects": [{"id": null, "hits": [{"query": "STS_Dehydrogenase", "subject": "HCZ2933126.1", "identity": 96.923, "coverage": 98.48484848484848, "evalue": 1.16e-86, "bitscore": 258.0}], "name": "HCZ2933126.1", "ipg": "18101290", "start": 544564, "end": 545443, "strand": -1, "sequence": null}, {"id": null, "hits": [{"query": "STS_E1-like", "subject": "HCZ2933124.1", "identity": 94.104, "coverage": 99.77375565610859, "evalue": 0.0, "bitscore": 860.0}], "name": "HCZ2933124.1", "ipg": "33371076", "start": 542315, "end": 543641, "strand": -1, "sequence": null}, {"id": null, "hits": [{"query": "STS_YcaO", "subject": "HCZ2933125.1", "identity": 92.667, "coverage": 99.66777408637874, "evalue": 0.0, "bitscore": 563.0}], "name": "HCZ2933125.1", "ipg": "20687855", "start": 543627, "end": 544557, "strand": -1, "sequence": null}], "clusters": [{"indices": [1, 2, 0], "subjects": [], "intermediate_genes": [], "score": 3.1681, "start": 542315, "end": 545443, "number": 1606}]}]}, {"name": "Staphylococcus aureus", "strain": "S43904-2017", "scaffolds": [{"accession": "DAKZPY010000001.1", "subjects": [{"id": null, "hits": [{"query": "STS_Dehydrogenase", "subject": "HCZ2938346.1", "identity": 96.923, "coverage": 98.48484848484848, "evalue": 1.16e-86, "bitscore": 258.0}], "name": "HCZ2938346.1", "ipg": "18101290", "start": 428039, "end": 428918, "strand": -1, "sequence": null}, {"id": null, "hits": [{"query": "STS_E1-like", "subject": "HCZ2938344.1", "identity": 94.104, "coverage": 99.77375565610859, "evalue": 0.0, "bitscore": 860.0}], "name": "HCZ2938344.1", "ipg": "33371076", "start": 425790, "end": 427116, "strand": -1, "sequence": null}, {"id": null, "hits": [{"query": "STS_YcaO", "subject": "HCZ2938345.1", "identity": 92.667, "coverage": 99.66777408637874, "evalue": 0.0, "bitscore": 563.0}], "name": "HCZ2938345.1", "ipg": "20687855", "start": 427102, "end": 428032, "strand": -1, "sequence": null}], "clusters": [{"indices": [1, 2, 0], "subjects": [], "intermediate_genes": [], "score": 3.1681, "start": 425790, "end": 428918, "number": 1607}]}]}, {"name": "Staphylococcus aureus", "strain": "S51002-2017", "scaffolds": [{"accession": "DAKZPZ010000003.1", "subjects": [{"id": null, "hits": [{"query": "STS_Dehydrogenase", "subject": "HCZ2941750.1", "identity": 96.923, "coverage": 98.48484848484848, "evalue": 1.16e-86, "bitscore": 258.0}], "name": "HCZ2941750.1", "ipg": "18101290", "start": 274924, "end": 275803, "strand": 1, "sequence": null}, {"id": null, "hits": [{"query": "STS_E1-like", "subject": "HCZ2941752.1", "identity": 94.104, "coverage": 99.77375565610859, "evalue": 0.0, "bitscore": 860.0}], "name": "HCZ2941752.1", "ipg": "33371076", "start": 276726, "end": 278052, "strand": 1, "sequence": null}, {"id": null, "hits": [{"query": "STS_YcaO", "subject": "HCZ2941751.1", "identity": 92.667, "coverage": 99.66777408637874, "evalue": 0.0, "bitscore": 563.0}], "name": "HCZ2941751.1", "ipg": "20687855", "start": 275810, "end": 276740, "strand": 1, "sequence": null}], "clusters": [{"indices": [0, 2, 1], "subjects": [], "intermediate_genes": [], "score": 3.1681, "start": 274924, "end": 278052, "number": 1608}]}]}, {"name": "Staphylococcus aureus", "strain": "S51011-2017", "scaffolds": [{"accession": "DAKZQA010000002.1", "subjects": [{"id": null, "hits": [{"query": "STS_Dehydrogenase", "subject": "HCZ2944030.1", "identity": 96.923, "coverage": 98.48484848484848, "evalue": 1.16e-86, "bitscore": 258.0}], "name": "HCZ2944030.1", "ipg": "18101290", "start": 230763, "end": 231642, "strand": 1, "sequence": null}, {"id": null, "hits": [{"query": "STS_YcaO", "subject": "HCZ2944031.1", "identity": 92.667, "coverage": 99.66777408637874, "evalue": 0.0, "bitscore": 563.0}], "name": "HCZ2944031.1", "ipg": "20687855", "start": 231649, "end": 232579, "strand": 1, "sequence": null}], "clusters": []}]}, {"name": "Staphylococcus aureus", "strain": "S51014-2017", "scaffolds": [{"accession": "DAKZQB010000003.1", "subjects": [{"id": null, "hits": [{"query": "STS_Dehydrogenase", "subject": "HCZ2946774.1", "identity": 96.923, "coverage": 98.48484848484848, "evalue": 1.16e-86, "bitscore": 258.0}], "name": "HCZ2946774.1", "ipg": "18101290", "start": 70783, "end": 71662, "strand": 1, "sequence": null}, {"id": null, "hits": [{"query": "STS_YcaO", "subject": "HCZ2946775.1", "identity": 92.667, "coverage": 99.66777408637874, "evalue": 0.0, "bitscore": 563.0}], "name": "HCZ2946775.1", "ipg": "20687855", "start": 71669, "end": 72599, "strand": 1, "sequence": null}], "clusters": []}]}, {"name": "Staphylococcus aureus", "strain": "S53514-2017", "scaffolds": [{"accession": "DAKZQC010000003.1", "subjects": [{"id": null, "hits": [{"query": "STS_Dehydrogenase", "subject": "HCZ2949520.1", "identity": 96.923, "coverage": 98.48484848484848, "evalue": 1.16e-86, "bitscore": 258.0}], "name": "HCZ2949520.1", "ipg": "18101290", "start": 170397, "end": 171276, "strand": 1, "sequence": null}, {"id": null, "hits": [{"query": "STS_YcaO", "subject": "HCZ2949521.1", "identity": 92.667, "coverage": 99.66777408637874, "evalue": 0.0, "bitscore": 563.0}], "name": "HCZ2949521.1", "ipg": "20687855", "start": 171283, "end": 172213, "strand": 1, "sequence": null}], "clusters": []}]}, {"name": "Staphylococcus aureus", "strain": "S43902-2017", "scaffolds": [{"accession": "DAKZQG010000003.1", "subjects": [{"id": null, "hits": [{"query": "STS_Dehydrogenase", "subject": "HCZ2966080.1", "identity": 96.923, "coverage": 98.48484848484848, "evalue": 1.16e-86, "bitscore": 258.0}], "name": "HCZ2966080.1", "ipg": "18101290", "start": 70785, "end": 71664, "strand": 1, "sequence": null}, {"id": null, "hits": [{"query": "STS_E1-like", "subject": "HCZ2966082.1", "identity": 94.104, "coverage": 99.77375565610859, "evalue": 0.0, "bitscore": 860.0}], "name": "HCZ2966082.1", "ipg": "33371076", "start": 72587, "end": 73913, "strand": 1, "sequence": null}, {"id": null, "hits": [{"query": "STS_YcaO", "subject": "HCZ2966081.1", "identity": 92.667, "coverage": 99.66777408637874, "evalue": 0.0, "bitscore": 563.0}], "name": "HCZ2966081.1", "ipg": "20687855", "start": 71671, "end": 72601, "strand": 1, "sequence": null}], "clusters": [{"indices": [0, 2, 1], "subjects": [], "intermediate_genes": [], "score": 3.1681, "start": 70785, "end": 73913, "number": 1609}]}]}, {"name": "Staphylococcus aureus", "strain": "S53516-2017", "scaffolds": [{"accession": "DAKZQH010000001.1", "subjects": [{"id": null, "hits": [{"query": "STS_Dehydrogenase", "subject": "HCZ2968388.1", "identity": 96.923, "coverage": 98.48484848484848, "evalue": 1.16e-86, "bitscore": 258.0}], "name": "HCZ2968388.1", "ipg": "18101290", "start": 428007, "end": 428886, "strand": -1, "sequence": null}, {"id": null, "hits": [{"query": "STS_YcaO", "subject": "HCZ2968387.1", "identity": 92.667, "coverage": 99.66777408637874, "evalue": 0.0, "bitscore": 563.0}], "name": "HCZ2968387.1", "ipg": "20687855", "start": 427070, "end": 428000, "strand": -1, "sequence": null}], "clusters": []}]}, {"name": "Staphylococcus aureus", "strain": "S53523-2017", "scaffolds": [{"accession": "DAKZQI010000001.1", "subjects": [{"id": null, "hits": [{"query": "STS_Dehydrogenase", "subject": "HCZ2971164.1", "identity": 96.923, "coverage": 98.48484848484848, "evalue": 1.16e-86, "bitscore": 258.0}], "name": "HCZ2971164.1", "ipg": "18101290", "start": 498478, "end": 499357, "strand": -1, "sequence": null}, {"id": null, "hits": [{"query": "STS_E1-like", "subject": "HCZ2971162.1", "identity": 94.104, "coverage": 99.77375565610859, "evalue": 0.0, "bitscore": 860.0}], "name": "HCZ2971162.1", "ipg": "33371076", "start": 496229, "end": 497555, "strand": -1, "sequence": null}, {"id": null, "hits": [{"query": "STS_YcaO", "subject": "HCZ2971163.1", "identity": 92.667, "coverage": 99.66777408637874, "evalue": 0.0, "bitscore": 563.0}], "name": "HCZ2971163.1", "ipg": "20687855", "start": 497541, "end": 498471, "strand": -1, "sequence": null}], "clusters": [{"indices": [1, 2, 0], "subjects": [], "intermediate_genes": [], "score": 3.1681, "start": 496229, "end": 499357, "number": 1610}]}]}, {"name": "Staphylococcus aureus", "strain": "S62604-2017", "scaffolds": [{"accession": "DAKZQJ010000005.1", "subjects": [{"id": null, "hits": [{"query": "STS_Dehydrogenase", "subject": "HCZ2973860.1", "identity": 96.923, "coverage": 98.48484848484848, "evalue": 1.16e-86, "bitscore": 258.0}], "name": "HCZ2973860.1", "ipg": "18101290", "start": 2598, "end": 3477, "strand": 1, "sequence": null}, {"id": null, "hits": [{"query": "STS_YcaO", "subject": "HCZ2973861.1", "identity": 92.667, "coverage": 99.66777408637874, "evalue": 0.0, "bitscore": 563.0}], "name": "HCZ2973861.1", "ipg": "20687855", "start": 3484, "end": 4414, "strand": 1, "sequence": null}], "clusters": []}]}, {"name": "Staphylococcus aureus", "strain": "S62607-2017", "scaffolds": [{"accession": "DAKZQK010000001.1", "subjects": [{"id": null, "hits": [{"query": "STS_Dehydrogenase", "subject": "HCZ2976306.1", "identity": 96.923, "coverage": 98.48484848484848, "evalue": 1.16e-86, "bitscore": 258.0}], "name": "HCZ2976306.1", "ipg": "18101290", "start": 264750, "end": 265629, "strand": 1, "sequence": null}, {"id": null, "hits": [{"query": "STS_E1-like", "subject": "HCZ2976308.1", "identity": 94.104, "coverage": 99.77375565610859, "evalue": 0.0, "bitscore": 860.0}], "name": "HCZ2976308.1", "ipg": "33371076", "start": 266552, "end": 267878, "strand": 1, "sequence": null}, {"id": null, "hits": [{"query": "STS_YcaO", "subject": "HCZ2976307.1", "identity": 92.667, "coverage": 99.66777408637874, "evalue": 0.0, "bitscore": 563.0}], "name": "HCZ2976307.1", "ipg": "20687855", "start": 265636, "end": 266566, "strand": 1, "sequence": null}], "clusters": [{"indices": [0, 2, 1], "subjects": [], "intermediate_genes": [], "score": 3.1681, "start": 264750, "end": 267878, "number": 1611}]}]}, {"name": "Staphylococcus aureus", "strain": "S41215-2015", "scaffolds": [{"accession": "DAKZQL010000001.1", "subjects": [{"id": null, "hits": [{"query": "STS_Dehydrogenase", "subject": "HCZ2978748.1", "identity": 96.923, "coverage": 98.48484848484848, "evalue": 1.16e-86, "bitscore": 258.0}], "name": "HCZ2978748.1", "ipg": "18101290", "start": 946, "end": 1825, "strand": 1, "sequence": null}, {"id": null, "hits": [{"query": "STS_YcaO", "subject": "HCZ2978749.1", "identity": 92.667, "coverage": 99.66777408637874, "evalue": 0.0, "bitscore": 563.0}], "name": "HCZ2978749.1", "ipg": "20687855", "start": 1832, "end": 2762, "strand": 1, "sequence": null}], "clusters": []}]}, {"name": "Staphylococcus aureus", "strain": "S42802-2015", "scaffolds": [{"accession": "DAKZQN010000040.1", "subjects": [{"id": null, "hits": [{"query": "STS_Dehydrogenase", "subject": "HCZ2986110.1", "identity": 96.923, "coverage": 98.48484848484848, "evalue": 1.16e-86, "bitscore": 258.0}], "name": "HCZ2986110.1", "ipg": "18101290", "start": 325, "end": 1204, "strand": 1, "sequence": null}, {"id": null, "hits": [{"query": "STS_E1-like", "subject": "HCZ2986112.1", "identity": 94.104, "coverage": 99.77375565610859, "evalue": 0.0, "bitscore": 860.0}], "name": "HCZ2986112.1", "ipg": "33371076", "start": 2127, "end": 3453, "strand": 1, "sequence": null}, {"id": null, "hits": [{"query": "STS_YcaO", "subject": "HCZ2986111.1", "identity": 92.667, "coverage": 99.66777408637874, "evalue": 0.0, "bitscore": 563.0}], "name": "HCZ2986111.1", "ipg": "20687855", "start": 1211, "end": 2141, "strand": 1, "sequence": null}], "clusters": [{"indices": [0, 2, 1], "subjects": [], "intermediate_genes": [], "score": 3.1681, "start": 325, "end": 3453, "number": 1612}]}]}, {"name": "Staphylococcus aureus", "strain": "S20616-2015", "scaffolds": [{"accession": "DAKZQO010000002.1", "subjects": [{"id": null, "hits": [{"query": "STS_Dehydrogenase", "subject": "HCZ2987053.1", "identity": 96.923, "coverage": 98.48484848484848, "evalue": 1.16e-86, "bitscore": 258.0}], "name": "HCZ2987053.1", "ipg": "18101290", "start": 1101, "end": 1980, "strand": 1, "sequence": null}, {"id": null, "hits": [{"query": "STS_E1-like", "subject": "HCZ2987055.1", "identity": 94.104, "coverage": 99.77375565610859, "evalue": 0.0, "bitscore": 860.0}], "name": "HCZ2987055.1", "ipg": "33371076", "start": 2903, "end": 4229, "strand": 1, "sequence": null}, {"id": null, "hits": [{"query": "STS_YcaO", "subject": "HCZ2987054.1", "identity": 92.667, "coverage": 99.66777408637874, "evalue": 0.0, "bitscore": 563.0}], "name": "HCZ2987054.1", "ipg": "20687855", "start": 1987, "end": 2917, "strand": 1, "sequence": null}], "clusters": [{"indices": [0, 2, 1], "subjects": [], "intermediate_genes": [], "score": 3.1681, "start": 1101, "end": 4229, "number": 1613}]}]}, {"name": "Staphylococcus aureus", "strain": "S42911-2015", "scaffolds": [{"accession": "DAKZQP010000098.1", "subjects": [{"id": null, "hits": [{"query": "STS_Dehydrogenase", "subject": "HCZ2992011.1", "identity": 96.923, "coverage": 98.48484848484848, "evalue": 1.16e-86, "bitscore": 258.0}], "name": "HCZ2992011.1", "ipg": "18101290", "start": 549, "end": 1428, "strand": 1, "sequence": null}], "clusters": []}]}, {"name": "Staphylococcus aureus", "strain": "S51017-2015", "scaffolds": [{"accession": "DAKZQW010000044.1", "subjects": [{"id": null, "hits": [{"query": "STS_Dehydrogenase", "subject": "HCZ3008085.1", "identity": 96.923, "coverage": 98.48484848484848, "evalue": 1.16e-86, "bitscore": 258.0}], "name": "HCZ3008085.1", "ipg": "18101290", "start": 79, "end": 958, "strand": 1, "sequence": null}, {"id": null, "hits": [{"query": "STS_E1-like", "subject": "HCZ3008087.1", "identity": 94.104, "coverage": 99.77375565610859, "evalue": 0.0, "bitscore": 860.0}], "name": "HCZ3008087.1", "ipg": "33371076", "start": 1881, "end": 3207, "strand": 1, "sequence": null}, {"id": null, "hits": [{"query": "STS_YcaO", "subject": "HCZ3008086.1", "identity": 92.667, "coverage": 99.66777408637874, "evalue": 0.0, "bitscore": 563.0}], "name": "HCZ3008086.1", "ipg": "20687855", "start": 965, "end": 1895, "strand": 1, "sequence": null}], "clusters": [{"indices": [0, 2, 1], "subjects": [], "intermediate_genes": [], "score": 3.1681, "start": 79, "end": 3207, "number": 1614}]}]}, {"name": "Staphylococcus aureus", "strain": "S51511-2015", "scaffolds": [{"accession": "DAKZRA010000067.1", "subjects": [{"id": null, "hits": [{"query": "STS_Dehydrogenase", "subject": "HCZ3021448.1", "identity": 96.923, "coverage": 98.48484848484848, "evalue": 1.16e-86, "bitscore": 258.0}], "name": "HCZ3021448.1", "ipg": "18101290", "start": 449, "end": 1328, "strand": 1, "sequence": null}], "clusters": []}, {"accession": "DAKZRA010000068.1", "subjects": [{"id": null, "hits": [{"query": "STS_E1-like", "subject": "HCZ3021450.1", "identity": 94.104, "coverage": 99.77375565610859, "evalue": 0.0, "bitscore": 860.0}], "name": "HCZ3021450.1", "ipg": "33371076", "start": 181, "end": 1507, "strand": 1, "sequence": null}], "clusters": []}]}, {"name": "Staphylococcus aureus", "strain": "S20902-2016", "scaffolds": [{"accession": "DAKZRC010000002.1", "subjects": [{"id": null, "hits": [{"query": "STS_Dehydrogenase", "subject": "HCZ3024415.1", "identity": 96.923, "coverage": 98.48484848484848, "evalue": 1.16e-86, "bitscore": 258.0}], "name": "HCZ3024415.1", "ipg": "18101290", "start": 324, "end": 1203, "strand": 1, "sequence": null}, {"id": null, "hits": [{"query": "STS_E1-like", "subject": "HCZ3024417.1", "identity": 94.104, "coverage": 99.77375565610859, "evalue": 0.0, "bitscore": 860.0}], "name": "HCZ3024417.1", "ipg": "33371076", "start": 2126, "end": 3452, "strand": 1, "sequence": null}, {"id": null, "hits": [{"query": "STS_YcaO", "subject": "HCZ3024416.1", "identity": 92.667, "coverage": 99.66777408637874, "evalue": 0.0, "bitscore": 563.0}], "name": "HCZ3024416.1", "ipg": "20687855", "start": 1210, "end": 2140, "strand": 1, "sequence": null}], "clusters": [{"indices": [0, 2, 1], "subjects": [], "intermediate_genes": [], "score": 3.1681, "start": 324, "end": 3452, "number": 1615}]}]}, {"name": "Staphylococcus aureus", "strain": "S53505-2015", "scaffolds": [{"accession": "DAKZRG010000042.1", "subjects": [{"id": null, "hits": [{"query": "STS_Dehydrogenase", "subject": "HCZ3034844.1", "identity": 96.923, "coverage": 98.48484848484848, "evalue": 1.16e-86, "bitscore": 258.0}], "name": "HCZ3034844.1", "ipg": "18101290", "start": 1019, "end": 1898, "strand": 1, "sequence": null}, {"id": null, "hits": [{"query": "STS_YcaO", "subject": "HCZ3034845.1", "identity": 92.667, "coverage": 99.66777408637874, "evalue": 0.0, "bitscore": 563.0}], "name": "HCZ3034845.1", "ipg": "20687855", "start": 1905, "end": 2835, "strand": 1, "sequence": null}], "clusters": []}]}, {"name": "Staphylococcus aureus", "strain": "S53501-2015", "scaffolds": [{"accession": "DAKZRF010000001.1", "subjects": [{"id": null, "hits": [{"query": "STS_Dehydrogenase", "subject": "HCZ3034883.1", "identity": 96.923, "coverage": 98.48484848484848, "evalue": 1.16e-86, "bitscore": 258.0}], "name": "HCZ3034883.1", "ipg": "18101290", "start": 568, "end": 1447, "strand": 1, "sequence": null}, {"id": null, "hits": [{"query": "STS_E1-like", "subject": "HCZ3034885.1", "identity": 94.104, "coverage": 99.77375565610859, "evalue": 0.0, "bitscore": 860.0}], "name": "HCZ3034885.1", "ipg": "33371076", "start": 2370, "end": 3696, "strand": 1, "sequence": null}, {"id": null, "hits": [{"query": "STS_YcaO", "subject": "HCZ3034884.1", "identity": 92.667, "coverage": 99.66777408637874, "evalue": 0.0, "bitscore": 563.0}], "name": "HCZ3034884.1", "ipg": "20687855", "start": 1454, "end": 2384, "strand": 1, "sequence": null}], "clusters": [{"indices": [0, 2, 1], "subjects": [], "intermediate_genes": [], "score": 3.1681, "start": 568, "end": 3696, "number": 1616}]}]}, {"name": "Staphylococcus aureus", "strain": "S53512-2015", "scaffolds": [{"accession": "DAKZRK010000086.1", "subjects": [{"id": null, "hits": [{"query": "STS_Dehydrogenase", "subject": "HCZ3048170.1", "identity": 96.923, "coverage": 98.48484848484848, "evalue": 1.16e-86, "bitscore": 258.0}], "name": "HCZ3048170.1", "ipg": "18101290", "start": 1009, "end": 1888, "strand": 1, "sequence": null}], "clusters": []}]}, {"name": "Staphylococcus aureus", "strain": "S62514-2015", "scaffolds": [{"accession": "DAKZRM010000031.1", "subjects": [{"id": null, "hits": [{"query": "STS_Dehydrogenase", "subject": "HCZ3053402.1", "identity": 96.923, "coverage": 98.48484848484848, "evalue": 1.16e-86, "bitscore": 258.0}], "name": "HCZ3053402.1", "ipg": "18101290", "start": 31770, "end": 32649, "strand": 1, "sequence": null}], "clusters": []}, {"accession": "DAKZRM010000052.1", "subjects": [{"id": null, "hits": [{"query": "STS_E1-like", "subject": "HCZ3053658.1", "identity": 94.104, "coverage": 99.77375565610859, "evalue": 0.0, "bitscore": 860.0}], "name": "HCZ3053658.1", "ipg": "33371076", "start": 211, "end": 1537, "strand": 1, "sequence": null}], "clusters": []}]}, {"name": "Staphylococcus aureus", "strain": "S62621-2017", "scaffolds": [{"accession": "DAKZRQ010000003.1", "subjects": [{"id": null, "hits": [{"query": "STS_Dehydrogenase", "subject": "HCZ3062623.1", "identity": 96.923, "coverage": 98.48484848484848, "evalue": 1.16e-86, "bitscore": 258.0}], "name": "HCZ3062623.1", "ipg": "18101290", "start": 230810, "end": 231689, "strand": 1, "sequence": null}, {"id": null, "hits": [{"query": "STS_E1-like", "subject": "HCZ3062625.1", "identity": 94.104, "coverage": 99.77375565610859, "evalue": 0.0, "bitscore": 860.0}], "name": "HCZ3062625.1", "ipg": "33371076", "start": 232612, "end": 233938, "strand": 1, "sequence": null}, {"id": null, "hits": [{"query": "STS_YcaO", "subject": "HCZ3062624.1", "identity": 92.667, "coverage": 99.66777408637874, "evalue": 0.0, "bitscore": 563.0}], "name": "HCZ3062624.1", "ipg": "20687855", "start": 231696, "end": 232626, "strand": 1, "sequence": null}], "clusters": [{"indices": [0, 2, 1], "subjects": [], "intermediate_genes": [], "score": 3.1681, "start": 230810, "end": 233938, "number": 1617}]}]}, {"name": "Staphylococcus aureus", "strain": "S63304-2017", "scaffolds": [{"accession": "DAKZRR010000004.1", "subjects": [{"id": null, "hits": [{"query": "STS_Dehydrogenase", "subject": "HCZ3065461.1", "identity": 96.923, "coverage": 98.48484848484848, "evalue": 1.16e-86, "bitscore": 258.0}], "name": "HCZ3065461.1", "ipg": "18101290", "start": 70763, "end": 71642, "strand": 1, "sequence": null}, {"id": null, "hits": [{"query": "STS_YcaO", "subject": "HCZ3065462.1", "identity": 92.667, "coverage": 99.66777408637874, "evalue": 0.0, "bitscore": 563.0}], "name": "HCZ3065462.1", "ipg": "20687855", "start": 71649, "end": 72579, "strand": 1, "sequence": null}], "clusters": []}]}, {"name": "Staphylococcus aureus", "strain": "S63305-2017", "scaffolds": [{"accession": "DAKZRS010000002.1", "subjects": [{"id": null, "hits": [{"query": "STS_Dehydrogenase", "subject": "HCZ3067788.1", "identity": 96.923, "coverage": 98.48484848484848, "evalue": 1.16e-86, "bitscore": 258.0}], "name": "HCZ3067788.1", "ipg": "18101290", "start": 274869, "end": 275748, "strand": 1, "sequence": null}, {"id": null, "hits": [{"query": "STS_E1-like", "subject": "HCZ3067790.1", "identity": 94.104, "coverage": 99.77375565610859, "evalue": 0.0, "bitscore": 860.0}], "name": "HCZ3067790.1", "ipg": "33371076", "start": 276671, "end": 277997, "strand": 1, "sequence": null}, {"id": null, "hits": [{"query": "STS_YcaO", "subject": "HCZ3067789.1", "identity": 92.667, "coverage": 99.66777408637874, "evalue": 0.0, "bitscore": 563.0}], "name": "HCZ3067789.1", "ipg": "20687855", "start": 275755, "end": 276685, "strand": 1, "sequence": null}], "clusters": [{"indices": [0, 2, 1], "subjects": [], "intermediate_genes": [], "score": 3.1681, "start": 274869, "end": 277997, "number": 1618}]}]}, {"name": "Staphylococcus aureus", "strain": "S63307-2017", "scaffolds": [{"accession": "DAKZRT010000002.1", "subjects": [{"id": null, "hits": [{"query": "STS_Dehydrogenase", "subject": "HCZ3070299.1", "identity": 96.923, "coverage": 98.48484848484848, "evalue": 1.16e-86, "bitscore": 258.0}], "name": "HCZ3070299.1", "ipg": "18101290", "start": 70753, "end": 71632, "strand": 1, "sequence": null}, {"id": null, "hits": [{"query": "STS_E1-like", "subject": "HCZ3070301.1", "identity": 94.104, "coverage": 99.77375565610859, "evalue": 0.0, "bitscore": 860.0}], "name": "HCZ3070301.1", "ipg": "33371076", "start": 72555, "end": 73881, "strand": 1, "sequence": null}, {"id": null, "hits": [{"query": "STS_YcaO", "subject": "HCZ3070300.1", "identity": 92.667, "coverage": 99.66777408637874, "evalue": 0.0, "bitscore": 563.0}], "name": "HCZ3070300.1", "ipg": "20687855", "start": 71639, "end": 72569, "strand": 1, "sequence": null}], "clusters": [{"indices": [0, 2, 1], "subjects": [], "intermediate_genes": [], "score": 3.1681, "start": 70753, "end": 73881, "number": 1619}]}]}, {"name": "Staphylococcus aureus", "strain": "S63308-2017", "scaffolds": [{"accession": "DAKZRU010000001.1", "subjects": [{"id": null, "hits": [{"query": "STS_Dehydrogenase", "subject": "HCZ3073022.1", "identity": 96.923, "coverage": 98.48484848484848, "evalue": 1.16e-86, "bitscore": 258.0}], "name": "HCZ3073022.1", "ipg": "18101290", "start": 428001, "end": 428880, "strand": -1, "sequence": null}, {"id": null, "hits": [{"query": "STS_E1-like", "subject": "HCZ3073020.1", "identity": 94.104, "coverage": 99.77375565610859, "evalue": 0.0, "bitscore": 860.0}], "name": "HCZ3073020.1", "ipg": "33371076", "start": 425752, "end": 427078, "strand": -1, "sequence": null}, {"id": null, "hits": [{"query": "STS_YcaO", "subject": "HCZ3073021.1", "identity": 92.667, "coverage": 99.66777408637874, "evalue": 0.0, "bitscore": 563.0}], "name": "HCZ3073021.1", "ipg": "20687855", "start": 427064, "end": 427994, "strand": -1, "sequence": null}], "clusters": [{"indices": [1, 2, 0], "subjects": [], "intermediate_genes": [], "score": 3.1681, "start": 425752, "end": 428880, "number": 1620}]}]}, {"name": "Staphylococcus aureus", "strain": "S63317-2017", "scaffolds": [{"accession": "DAKZRV010000001.1", "subjects": [{"id": null, "hits": [{"query": "STS_Dehydrogenase", "subject": "HCZ3075764.1", "identity": 96.923, "coverage": 98.48484848484848, "evalue": 1.16e-86, "bitscore": 258.0}], "name": "HCZ3075764.1", "ipg": "18101290", "start": 451764, "end": 452643, "strand": -1, "sequence": null}, {"id": null, "hits": [{"query": "STS_E1-like", "subject": "HCZ3075762.1", "identity": 94.104, "coverage": 99.77375565610859, "evalue": 0.0, "bitscore": 860.0}], "name": "HCZ3075762.1", "ipg": "33371076", "start": 449515, "end": 450841, "strand": -1, "sequence": null}, {"id": null, "hits": [{"query": "STS_YcaO", "subject": "HCZ3075763.1", "identity": 92.667, "coverage": 99.66777408637874, "evalue": 0.0, "bitscore": 563.0}], "name": "HCZ3075763.1", "ipg": "20687855", "start": 450827, "end": 451757, "strand": -1, "sequence": null}], "clusters": [{"indices": [1, 2, 0], "subjects": [], "intermediate_genes": [], "score": 3.1681, "start": 449515, "end": 452643, "number": 1621}]}]}, {"name": "Staphylococcus aureus", "strain": "S63319-2017", "scaffolds": [{"accession": "DAKZRW010000003.1", "subjects": [{"id": null, "hits": [{"query": "STS_Dehydrogenase", "subject": "HCZ3079095.1", "identity": 96.923, "coverage": 98.48484848484848, "evalue": 1.16e-86, "bitscore": 258.0}], "name": "HCZ3079095.1", "ipg": "18101290", "start": 274866, "end": 275745, "strand": 1, "sequence": null}, {"id": null, "hits": [{"query": "STS_YcaO", "subject": "HCZ3079096.1", "identity": 92.667, "coverage": 99.66777408637874, "evalue": 0.0, "bitscore": 563.0}], "name": "HCZ3079096.1", "ipg": "20687855", "start": 275752, "end": 276682, "strand": 1, "sequence": null}], "clusters": []}]}, {"name": "Staphylococcus aureus", "strain": "S63702-2017", "scaffolds": [{"accession": "DAKZRX010000003.1", "subjects": [{"id": null, "hits": [{"query": "STS_Dehydrogenase", "subject": "HCZ3081897.1", "identity": 96.923, "coverage": 98.48484848484848, "evalue": 1.16e-86, "bitscore": 258.0}], "name": "HCZ3081897.1", "ipg": "18101290", "start": 275051, "end": 275930, "strand": 1, "sequence": null}, {"id": null, "hits": [{"query": "STS_E1-like", "subject": "HCZ3081899.1", "identity": 94.104, "coverage": 99.77375565610859, "evalue": 0.0, "bitscore": 860.0}], "name": "HCZ3081899.1", "ipg": "33371076", "start": 276853, "end": 278179, "strand": 1, "sequence": null}, {"id": null, "hits": [{"query": "STS_YcaO", "subject": "HCZ3081898.1", "identity": 92.667, "coverage": 99.66777408637874, "evalue": 0.0, "bitscore": 563.0}], "name": "HCZ3081898.1", "ipg": "20687855", "start": 275937, "end": 276867, "strand": 1, "sequence": null}], "clusters": [{"indices": [0, 2, 1], "subjects": [], "intermediate_genes": [], "score": 3.1681, "start": 275051, "end": 278179, "number": 1622}]}]}, {"name": "Staphylococcus aureus", "strain": "S63705-2017", "scaffolds": [{"accession": "DAKZRY010000001.1", "subjects": [{"id": null, "hits": [{"query": "STS_Dehydrogenase", "subject": "HCZ3084097.1", "identity": 96.923, "coverage": 98.48484848484848, "evalue": 1.16e-86, "bitscore": 258.0}], "name": "HCZ3084097.1", "ipg": "18101290", "start": 541658, "end": 542537, "strand": -1, "sequence": null}, {"id": null, "hits": [{"query": "STS_YcaO", "subject": "HCZ3084096.1", "identity": 92.667, "coverage": 99.66777408637874, "evalue": 0.0, "bitscore": 563.0}], "name": "HCZ3084096.1", "ipg": "20687855", "start": 540721, "end": 541651, "strand": -1, "sequence": null}], "clusters": []}]}, {"name": "Staphylococcus aureus", "strain": "S63727-2017", "scaffolds": [{"accession": "DAKZRZ010000001.1", "subjects": [{"id": null, "hits": [{"query": "STS_Dehydrogenase", "subject": "HCZ3086810.1", "identity": 96.923, "coverage": 98.48484848484848, "evalue": 1.16e-86, "bitscore": 258.0}], "name": "HCZ3086810.1", "ipg": "18101290", "start": 544742, "end": 545621, "strand": -1, "sequence": null}, {"id": null, "hits": [{"query": "STS_E1-like", "subject": "HCZ3086808.1", "identity": 94.104, "coverage": 99.77375565610859, "evalue": 0.0, "bitscore": 860.0}], "name": "HCZ3086808.1", "ipg": "33371076", "start": 542493, "end": 543819, "strand": -1, "sequence": null}, {"id": null, "hits": [{"query": "STS_YcaO", "subject": "HCZ3086809.1", "identity": 92.667, "coverage": 99.66777408637874, "evalue": 0.0, "bitscore": 563.0}], "name": "HCZ3086809.1", "ipg": "20687855", "start": 543805, "end": 544735, "strand": -1, "sequence": null}], "clusters": [{"indices": [1, 2, 0], "subjects": [], "intermediate_genes": [], "score": 3.1681, "start": 542493, "end": 545621, "number": 1623}]}]}, {"name": "Staphylococcus aureus", "strain": "S64002-2017", "scaffolds": [{"accession": "DAKZSA010000003.1", "subjects": [{"id": null, "hits": [{"query": "STS_Dehydrogenase", "subject": "HCZ3090041.1", "identity": 96.923, "coverage": 98.48484848484848, "evalue": 1.16e-86, "bitscore": 258.0}], "name": "HCZ3090041.1", "ipg": "18101290", "start": 274868, "end": 275747, "strand": 1, "sequence": null}, {"id": null, "hits": [{"query": "STS_E1-like", "subject": "HCZ3090043.1", "identity": 94.104, "coverage": 99.77375565610859, "evalue": 0.0, "bitscore": 860.0}], "name": "HCZ3090043.1", "ipg": "33371076", "start": 276670, "end": 277996, "strand": 1, "sequence": null}, {"id": null, "hits": [{"query": "STS_YcaO", "subject": "HCZ3090042.1", "identity": 92.667, "coverage": 99.66777408637874, "evalue": 0.0, "bitscore": 563.0}], "name": "HCZ3090042.1", "ipg": "20687855", "start": 275754, "end": 276684, "strand": 1, "sequence": null}], "clusters": [{"indices": [0, 2, 1], "subjects": [], "intermediate_genes": [], "score": 3.1681, "start": 274868, "end": 277996, "number": 1624}]}]}, {"name": "Staphylococcus aureus", "strain": "S41111-2015", "scaffolds": [{"accession": "DAKZSB010000119.1", "subjects": [{"id": null, "hits": [{"query": "STS_Dehydrogenase", "subject": "HCZ3094352.1", "identity": 96.923, "coverage": 98.48484848484848, "evalue": 1.16e-86, "bitscore": 258.0}], "name": "HCZ3094352.1", "ipg": "18101290", "start": 879, "end": 1758, "strand": 1, "sequence": null}], "clusters": []}]}, {"name": "Staphylococcus aureus", "strain": "S41112-2015", "scaffolds": [{"accession": "DAKZSC010000024.1", "subjects": [{"id": null, "hits": [{"query": "STS_Dehydrogenase", "subject": "HCZ3096848.1", "identity": 96.923, "coverage": 98.48484848484848, "evalue": 1.16e-86, "bitscore": 258.0}], "name": "HCZ3096848.1", "ipg": "18101290", "start": 29860, "end": 30739, "strand": 1, "sequence": null}], "clusters": []}, {"accession": "DAKZSC010000002.1", "subjects": [{"id": null, "hits": [{"query": "STS_E1-like", "subject": "HCZ3094828.1", "identity": 94.104, "coverage": 99.77375565610859, "evalue": 0.0, "bitscore": 860.0}], "name": "HCZ3094828.1", "ipg": "33371076", "start": 681, "end": 2007, "strand": 1, "sequence": null}], "clusters": []}]}, {"name": "Staphylococcus aureus", "strain": "S51004-2016", "scaffolds": [{"accession": "DAKZSL010000091.1", "subjects": [{"id": null, "hits": [{"query": "STS_Dehydrogenase", "subject": "HCZ3133861.1", "identity": 96.923, "coverage": 98.48484848484848, "evalue": 1.16e-86, "bitscore": 258.0}], "name": "HCZ3133861.1", "ipg": "18101290", "start": 33, "end": 912, "strand": 1, "sequence": null}], "clusters": []}]}, {"name": "Staphylococcus aureus", "strain": "S41104-2016", "scaffolds": [{"accession": "DAKZSO010000046.1", "subjects": [{"id": null, "hits": [{"query": "STS_Dehydrogenase", "subject": "HCZ3145488.1", "identity": 96.923, "coverage": 98.48484848484848, "evalue": 1.16e-86, "bitscore": 258.0}], "name": "HCZ3145488.1", "ipg": "18101290", "start": 1105, "end": 1984, "strand": 1, "sequence": null}, {"id": null, "hits": [{"query": "STS_E1-like", "subject": "HCZ3145490.1", "identity": 94.104, "coverage": 99.77375565610859, "evalue": 0.0, "bitscore": 860.0}], "name": "HCZ3145490.1", "ipg": "33371076", "start": 2907, "end": 4233, "strand": 1, "sequence": null}, {"id": null, "hits": [{"query": "STS_YcaO", "subject": "HCZ3145489.1", "identity": 92.667, "coverage": 99.66777408637874, "evalue": 0.0, "bitscore": 563.0}], "name": "HCZ3145489.1", "ipg": "20687855", "start": 1991, "end": 2921, "strand": 1, "sequence": null}], "clusters": [{"indices": [0, 2, 1], "subjects": [], "intermediate_genes": [], "score": 3.1681, "start": 1105, "end": 4233, "number": 1625}]}]}, {"name": "Staphylococcus aureus", "strain": "S20803-2017", "scaffolds": [{"accession": "DAKZSP010000001.1", "subjects": [{"id": null, "hits": [{"query": "STS_Dehydrogenase", "subject": "HCZ3145930.1", "identity": 96.923, "coverage": 98.48484848484848, "evalue": 1.16e-86, "bitscore": 258.0}], "name": "HCZ3145930.1", "ipg": "18101290", "start": 428008, "end": 428887, "strand": -1, "sequence": null}, {"id": null, "hits": [{"query": "STS_E1-like", "subject": "HCZ3145928.1", "identity": 94.104, "coverage": 99.77375565610859, "evalue": 0.0, "bitscore": 860.0}], "name": "HCZ3145928.1", "ipg": "33371076", "start": 425759, "end": 427085, "strand": -1, "sequence": null}, {"id": null, "hits": [{"query": "STS_YcaO", "subject": "HCZ3145929.1", "identity": 92.667, "coverage": 99.66777408637874, "evalue": 0.0, "bitscore": 563.0}], "name": "HCZ3145929.1", "ipg": "20687855", "start": 427071, "end": 428001, "strand": -1, "sequence": null}], "clusters": [{"indices": [1, 2, 0], "subjects": [], "intermediate_genes": [], "score": 3.1681, "start": 425759, "end": 428887, "number": 1626}]}]}, {"name": "Staphylococcus aureus", "strain": "S32102-2017", "scaffolds": [{"accession": "DAKZSQ010000001.1", "subjects": [{"id": null, "hits": [{"query": "STS_Dehydrogenase", "subject": "HCZ3148640.1", "identity": 96.923, "coverage": 98.48484848484848, "evalue": 1.16e-86, "bitscore": 258.0}], "name": "HCZ3148640.1", "ipg": "18101290", "start": 428008, "end": 428887, "strand": -1, "sequence": null}, {"id": null, "hits": [{"query": "STS_E1-like", "subject": "HCZ3148638.1", "identity": 94.104, "coverage": 99.77375565610859, "evalue": 0.0, "bitscore": 860.0}], "name": "HCZ3148638.1", "ipg": "33371076", "start": 425759, "end": 427085, "strand": -1, "sequence": null}, {"id": null, "hits": [{"query": "STS_YcaO", "subject": "HCZ3148639.1", "identity": 92.667, "coverage": 99.66777408637874, "evalue": 0.0, "bitscore": 563.0}], "name": "HCZ3148639.1", "ipg": "20687855", "start": 427071, "end": 428001, "strand": -1, "sequence": null}], "clusters": [{"indices": [1, 2, 0], "subjects": [], "intermediate_genes": [], "score": 3.1681, "start": 425759, "end": 428887, "number": 1627}]}]}, {"name": "Staphylococcus aureus", "strain": "S64001-2017", "scaffolds": [{"accession": "DAKZSX010000001.1", "subjects": [{"id": null, "hits": [{"query": "STS_Dehydrogenase", "subject": "HCZ3159056.1", "identity": 96.923, "coverage": 98.48484848484848, "evalue": 1.16e-86, "bitscore": 258.0}], "name": "HCZ3159056.1", "ipg": "18101290", "start": 70763, "end": 71642, "strand": 1, "sequence": null}, {"id": null, "hits": [{"query": "STS_E1-like", "subject": "HCZ3159058.1", "identity": 94.104, "coverage": 99.77375565610859, "evalue": 0.0, "bitscore": 860.0}], "name": "HCZ3159058.1", "ipg": "33371076", "start": 72565, "end": 73891, "strand": 1, "sequence": null}, {"id": null, "hits": [{"query": "STS_YcaO", "subject": "HCZ3159057.1", "identity": 92.667, "coverage": 99.66777408637874, "evalue": 0.0, "bitscore": 563.0}], "name": "HCZ3159057.1", "ipg": "20687855", "start": 71649, "end": 72579, "strand": 1, "sequence": null}], "clusters": [{"indices": [0, 2, 1], "subjects": [], "intermediate_genes": [], "score": 3.1681, "start": 70763, "end": 73891, "number": 1628}]}]}, {"name": "Staphylococcus aureus", "strain": "S63305-2015", "scaffolds": [{"accession": "DAKZSU010000082.1", "subjects": [{"id": null, "hits": [{"query": "STS_Dehydrogenase", "subject": "HCZ3164317.1", "identity": 96.923, "coverage": 98.48484848484848, "evalue": 1.16e-86, "bitscore": 258.0}], "name": "HCZ3164317.1", "ipg": "18101290", "start": 867, "end": 1746, "strand": 1, "sequence": null}], "clusters": []}]}, {"name": "Staphylococcus aureus", "strain": "S63302-2017", "scaffolds": [{"accession": "DAKZSV010000005.1", "subjects": [{"id": null, "hits": [{"query": "STS_Dehydrogenase", "subject": "HCZ3165415.1", "identity": 96.923, "coverage": 98.48484848484848, "evalue": 1.16e-86, "bitscore": 258.0}], "name": "HCZ3165415.1", "ipg": "18101290", "start": 70809, "end": 71688, "strand": 1, "sequence": null}, {"id": null, "hits": [{"query": "STS_YcaO", "subject": "HCZ3165416.1", "identity": 92.667, "coverage": 99.66777408637874, "evalue": 0.0, "bitscore": 563.0}], "name": "HCZ3165416.1", "ipg": "20687855", "start": 71695, "end": 72625, "strand": 1, "sequence": null}], "clusters": []}]}, {"name": "Staphylococcus aureus", "strain": "S63713-2017", "scaffolds": [{"accession": "DAKZSW010000001.1", "subjects": [{"id": null, "hits": [{"query": "STS_Dehydrogenase", "subject": "HCZ3167462.1", "identity": 96.923, "coverage": 98.48484848484848, "evalue": 1.16e-86, "bitscore": 258.0}], "name": "HCZ3167462.1", "ipg": "18101290", "start": 426611, "end": 427490, "strand": -1, "sequence": null}, {"id": null, "hits": [{"query": "STS_E1-like", "subject": "HCZ3167460.1", "identity": 94.104, "coverage": 99.77375565610859, "evalue": 0.0, "bitscore": 860.0}], "name": "HCZ3167460.1", "ipg": "33371076", "start": 424362, "end": 425688, "strand": -1, "sequence": null}, {"id": null, "hits": [{"query": "STS_YcaO", "subject": "HCZ3167461.1", "identity": 92.667, "coverage": 99.66777408637874, "evalue": 0.0, "bitscore": 563.0}], "name": "HCZ3167461.1", "ipg": "20687855", "start": 425674, "end": 426604, "strand": -1, "sequence": null}], "clusters": [{"indices": [1, 2, 0], "subjects": [], "intermediate_genes": [], "score": 3.1681, "start": 424362, "end": 427490, "number": 1629}]}]}, {"name": "Staphylococcus aureus", "strain": "S41115-2015", "scaffolds": [{"accession": "DAKZSY010000087.1", "subjects": [{"id": null, "hits": [{"query": "STS_Dehydrogenase", "subject": "HCZ3172340.1", "identity": 96.923, "coverage": 98.48484848484848, "evalue": 1.16e-86, "bitscore": 258.0}], "name": "HCZ3172340.1", "ipg": "18101290", "start": 717, "end": 1596, "strand": 1, "sequence": null}], "clusters": []}]}, {"name": "Staphylococcus aureus", "strain": "S43014-2017", "scaffolds": [{"accession": "DAKZSZ010000001.1", "subjects": [{"id": null, "hits": [{"query": "STS_Dehydrogenase", "subject": "HCZ3172916.1", "identity": 96.923, "coverage": 98.48484848484848, "evalue": 1.16e-86, "bitscore": 258.0}], "name": "HCZ3172916.1", "ipg": "18101290", "start": 544585, "end": 545464, "strand": -1, "sequence": null}, {"id": null, "hits": [{"query": "STS_E1-like", "subject": "HCZ3172914.1", "identity": 94.104, "coverage": 99.77375565610859, "evalue": 0.0, "bitscore": 860.0}], "name": "HCZ3172914.1", "ipg": "33371076", "start": 542336, "end": 543662, "strand": -1, "sequence": null}], "clusters": []}]}, {"name": "Staphylococcus aureus", "strain": "H130560223", "scaffolds": [{"accession": "DALMSM010000001.1", "subjects": [{"id": null, "hits": [{"query": "STS_Dehydrogenase", "subject": "HDB5924407.1", "identity": 96.923, "coverage": 98.48484848484848, "evalue": 1.16e-86, "bitscore": 258.0}], "name": "HDB5924407.1", "ipg": "18101290", "start": 275055, "end": 275934, "strand": 1, "sequence": null}, {"id": null, "hits": [{"query": "STS_YcaO", "subject": "HDB5924408.1", "identity": 92.667, "coverage": 99.66777408637874, "evalue": 0.0, "bitscore": 563.0}], "name": "HDB5924408.1", "ipg": "20687855", "start": 275941, "end": 276871, "strand": 1, "sequence": null}], "clusters": []}]}, {"name": "Staphylococcus aureus", "strain": "H133040547", "scaffolds": [{"accession": "DALNGD010000007.1", "subjects": [{"id": null, "hits": [{"query": "STS_Dehydrogenase", "subject": "HDB6895193.1", "identity": 96.923, "coverage": 98.48484848484848, "evalue": 1.16e-86, "bitscore": 258.0}], "name": "HDB6895193.1", "ipg": "18101290", "start": 23300, "end": 24179, "strand": 1, "sequence": null}, {"id": null, "hits": [{"query": "STS_E1-like", "subject": "HDB6895195.1", "identity": 94.104, "coverage": 99.77375565610859, "evalue": 0.0, "bitscore": 857.0}], "name": "HDB6895195.1", "ipg": "18101288", "start": 25102, "end": 26428, "strand": 1, "sequence": null}, {"id": null, "hits": [{"query": "STS_YcaO", "subject": "HDB6895194.1", "identity": 93.667, "coverage": 99.66777408637874, "evalue": 0.0, "bitscore": 568.0}], "name": "HDB6895194.1", "ipg": "18101289", "start": 24186, "end": 25116, "strand": 1, "sequence": null}], "clusters": [{"indices": [0, 2, 1], "subjects": [], "intermediate_genes": [], "score": 3.1683, "start": 23300, "end": 26428, "number": 1630}]}]}, {"name": "Staphylococcus aureus", "strain": "ST93", "scaffolds": [{"accession": "DALNRX010000001.1", "subjects": [{"id": null, "hits": [{"query": "STS_Dehydrogenase", "subject": "HDB7743885.1", "identity": 96.923, "coverage": 98.48484848484848, "evalue": 1.16e-86, "bitscore": 258.0}], "name": "HDB7743885.1", "ipg": "18101290", "start": 544586, "end": 545465, "strand": -1, "sequence": null}, {"id": null, "hits": [{"query": "STS_E1-like", "subject": "HDB7743883.1", "identity": 94.104, "coverage": 99.77375565610859, "evalue": 0.0, "bitscore": 860.0}], "name": "HDB7743883.1", "ipg": "33371076", "start": 542337, "end": 543663, "strand": -1, "sequence": null}, {"id": null, "hits": [{"query": "STS_YcaO", "subject": "HDB7743884.1", "identity": 92.667, "coverage": 99.66777408637874, "evalue": 0.0, "bitscore": 563.0}], "name": "HDB7743884.1", "ipg": "20687855", "start": 543649, "end": 544579, "strand": -1, "sequence": null}], "clusters": [{"indices": [1, 2, 0], "subjects": [], "intermediate_genes": [], "score": 3.1681, "start": 542337, "end": 545465, "number": 1631}]}, {"accession": "DALNSE010000001.1", "subjects": [{"id": null, "hits": [{"query": "STS_Dehydrogenase", "subject": "HDB7760174.1", "identity": 96.923, "coverage": 98.48484848484848, "evalue": 1.16e-86, "bitscore": 258.0}], "name": "HDB7760174.1", "ipg": "18101290", "start": 544585, "end": 545464, "strand": -1, "sequence": null}, {"id": null, "hits": [{"query": "STS_YcaO", "subject": "HDB7760173.1", "identity": 92.667, "coverage": 99.66777408637874, "evalue": 0.0, "bitscore": 563.0}], "name": "HDB7760173.1", "ipg": "20687855", "start": 543648, "end": 544578, "strand": -1, "sequence": null}], "clusters": []}, {"accession": "DALNSH010000001.1", "subjects": [{"id": null, "hits": [{"query": "STS_Dehydrogenase", "subject": "HDB7762870.1", "identity": 96.923, "coverage": 98.48484848484848, "evalue": 1.16e-86, "bitscore": 258.0}], "name": "HDB7762870.1", "ipg": "18101290", "start": 544586, "end": 545465, "strand": -1, "sequence": null}, {"id": null, "hits": [{"query": "STS_E1-like", "subject": "HDB7762868.1", "identity": 94.104, "coverage": 99.77375565610859, "evalue": 0.0, "bitscore": 860.0}], "name": "HDB7762868.1", "ipg": "33371076", "start": 542337, "end": 543663, "strand": -1, "sequence": null}, {"id": null, "hits": [{"query": "STS_YcaO", "subject": "HDB7762869.1", "identity": 92.667, "coverage": 99.66777408637874, "evalue": 0.0, "bitscore": 563.0}], "name": "HDB7762869.1", "ipg": "20687855", "start": 543649, "end": 544579, "strand": -1, "sequence": null}], "clusters": []}, {"accession": "DALNSG010000003.1", "subjects": [{"id": null, "hits": [{"query": "STS_Dehydrogenase", "subject": "HDB7766344.1", "identity": 96.923, "coverage": 98.48484848484848, "evalue": 1.16e-86, "bitscore": 258.0}], "name": "HDB7766344.1", "ipg": "18101290", "start": 274997, "end": 275876, "strand": 1, "sequence": null}, {"id": null, "hits": [{"query": "STS_E1-like", "subject": "HDB7766346.1", "identity": 94.104, "coverage": 99.77375565610859, "evalue": 0.0, "bitscore": 860.0}], "name": "HDB7766346.1", "ipg": "33371076", "start": 276799, "end": 278125, "strand": 1, "sequence": null}, {"id": null, "hits": [{"query": "STS_YcaO", "subject": "HDB7766345.1", "identity": 92.667, "coverage": 99.66777408637874, "evalue": 0.0, "bitscore": 563.0}], "name": "HDB7766345.1", "ipg": "20687855", "start": 275883, "end": 276813, "strand": 1, "sequence": null}], "clusters": [{"indices": [0, 2, 1], "subjects": [], "intermediate_genes": [], "score": 3.1681, "start": 274997, "end": 278125, "number": 1633}]}, {"accession": "DALNSF010000001.1", "subjects": [{"id": null, "hits": [{"query": "STS_Dehydrogenase", "subject": "HDB7768209.1", "identity": 96.923, "coverage": 98.48484848484848, "evalue": 1.16e-86, "bitscore": 258.0}], "name": "HDB7768209.1", "ipg": "18101290", "start": 427636, "end": 428515, "strand": -1, "sequence": null}, {"id": null, "hits": [{"query": "STS_E1-like", "subject": "HDB7768207.1", "identity": 94.104, "coverage": 99.77375565610859, "evalue": 0.0, "bitscore": 860.0}], "name": "HDB7768207.1", "ipg": "33371076", "start": 425387, "end": 426713, "strand": -1, "sequence": null}, {"id": null, "hits": [{"query": "STS_YcaO", "subject": "HDB7768208.1", "identity": 92.667, "coverage": 99.66777408637874, "evalue": 0.0, "bitscore": 563.0}], "name": "HDB7768208.1", "ipg": "20687855", "start": 426699, "end": 427629, "strand": -1, "sequence": null}], "clusters": []}, {"accession": "DALNSI010000001.1", "subjects": [{"id": null, "hits": [{"query": "STS_Dehydrogenase", "subject": "HDB7770880.1", "identity": 96.923, "coverage": 98.48484848484848, "evalue": 1.16e-86, "bitscore": 258.0}], "name": "HDB7770880.1", "ipg": "18101290", "start": 396395, "end": 397274, "strand": -1, "sequence": null}, {"id": null, "hits": [{"query": "STS_E1-like", "subject": "HDB7770878.1", "identity": 94.104, "coverage": 99.77375565610859, "evalue": 0.0, "bitscore": 860.0}], "name": "HDB7770878.1", "ipg": "33371076", "start": 394146, "end": 395472, "strand": -1, "sequence": null}, {"id": null, "hits": [{"query": "STS_YcaO", "subject": "HDB7770879.1", "identity": 92.667, "coverage": 99.66777408637874, "evalue": 0.0, "bitscore": 563.0}], "name": "HDB7770879.1", "ipg": "20687855", "start": 395458, "end": 396388, "strand": -1, "sequence": null}], "clusters": []}, {"accession": "DALNSJ010000001.1", "subjects": [{"id": null, "hits": [{"query": "STS_Dehydrogenase", "subject": "HDB7773579.1", "identity": 96.923, "coverage": 98.48484848484848, "evalue": 1.16e-86, "bitscore": 258.0}], "name": "HDB7773579.1", "ipg": "18101290", "start": 395586, "end": 396465, "strand": -1, "sequence": null}, {"id": null, "hits": [{"query": "STS_E1-like", "subject": "HDB7773577.1", "identity": 94.104, "coverage": 99.77375565610859, "evalue": 0.0, "bitscore": 860.0}], "name": "HDB7773577.1", "ipg": "33371076", "start": 393337, "end": 394663, "strand": -1, "sequence": null}, {"id": null, "hits": [{"query": "STS_YcaO", "subject": "HDB7773578.1", "identity": 92.667, "coverage": 99.66777408637874, "evalue": 0.0, "bitscore": 563.0}], "name": "HDB7773578.1", "ipg": "20687855", "start": 394649, "end": 395579, "strand": -1, "sequence": null}], "clusters": []}, {"accession": "DALNSK010000001.1", "subjects": [{"id": null, "hits": [{"query": "STS_Dehydrogenase", "subject": "HDB7776424.1", "identity": 96.923, "coverage": 98.48484848484848, "evalue": 1.16e-86, "bitscore": 258.0}], "name": "HDB7776424.1", "ipg": "18101290", "start": 544209, "end": 545088, "strand": -1, "sequence": null}, {"id": null, "hits": [{"query": "STS_E1-like", "subject": "HDB7776422.1", "identity": 94.104, "coverage": 99.77375565610859, "evalue": 0.0, "bitscore": 860.0}], "name": "HDB7776422.1", "ipg": "33371076", "start": 541960, "end": 543286, "strand": -1, "sequence": null}, {"id": null, "hits": [{"query": "STS_YcaO", "subject": "HDB7776423.1", "identity": 92.667, "coverage": 99.66777408637874, "evalue": 0.0, "bitscore": 563.0}], "name": "HDB7776423.1", "ipg": "20687855", "start": 543272, "end": 544202, "strand": -1, "sequence": null}], "clusters": []}, {"accession": "DALNVA010000001.1", "subjects": [{"id": null, "hits": [{"query": "STS_Dehydrogenase", "subject": "HDB7955192.1", "identity": 96.923, "coverage": 98.48484848484848, "evalue": 1.16e-86, "bitscore": 258.0}], "name": "HDB7955192.1", "ipg": "18101290", "start": 275052, "end": 275931, "strand": 1, "sequence": null}, {"id": null, "hits": [{"query": "STS_E1-like", "subject": "HDB7955194.1", "identity": 94.104, "coverage": 99.77375565610859, "evalue": 0.0, "bitscore": 860.0}], "name": "HDB7955194.1", "ipg": "33371076", "start": 276854, "end": 278180, "strand": 1, "sequence": null}, {"id": null, "hits": [{"query": "STS_YcaO", "subject": "HDB7955193.1", "identity": 92.667, "coverage": 99.66777408637874, "evalue": 0.0, "bitscore": 563.0}], "name": "HDB7955193.1", "ipg": "20687855", "start": 275938, "end": 276868, "strand": 1, "sequence": null}], "clusters": []}, {"accession": "DALNUZ010000001.1", "subjects": [{"id": null, "hits": [{"query": "STS_Dehydrogenase", "subject": "HDB7958135.1", "identity": 96.923, "coverage": 98.48484848484848, "evalue": 1.16e-86, "bitscore": 258.0}], "name": "HDB7958135.1", "ipg": "18101290", "start": 544588, "end": 545467, "strand": -1, "sequence": null}, {"id": null, "hits": [{"query": "STS_E1-like", "subject": "HDB7958133.1", "identity": 94.104, "coverage": 99.77375565610859, "evalue": 0.0, "bitscore": 860.0}], "name": "HDB7958133.1", "ipg": "33371076", "start": 542339, "end": 543665, "strand": -1, "sequence": null}, {"id": null, "hits": [{"query": "STS_YcaO", "subject": "HDB7958134.1", "identity": 92.667, "coverage": 99.66777408637874, "evalue": 0.0, "bitscore": 563.0}], "name": "HDB7958134.1", "ipg": "20687855", "start": 543651, "end": 544581, "strand": -1, "sequence": null}], "clusters": []}, {"accession": "DALNVF010000001.1", "subjects": [{"id": null, "hits": [{"query": "STS_Dehydrogenase", "subject": "HDB7974742.1", "identity": 96.923, "coverage": 98.48484848484848, "evalue": 1.16e-86, "bitscore": 258.0}], "name": "HDB7974742.1", "ipg": "18101290", "start": 544585, "end": 545464, "strand": -1, "sequence": null}, {"id": null, "hits": [{"query": "STS_E1-like", "subject": "HDB7974740.1", "identity": 94.104, "coverage": 99.77375565610859, "evalue": 0.0, "bitscore": 860.0}], "name": "HDB7974740.1", "ipg": "33371076", "start": 542336, "end": 543662, "strand": -1, "sequence": null}, {"id": null, "hits": [{"query": "STS_YcaO", "subject": "HDB7974741.1", "identity": 92.667, "coverage": 99.66777408637874, "evalue": 0.0, "bitscore": 563.0}], "name": "HDB7974741.1", "ipg": "20687855", "start": 543648, "end": 544578, "strand": -1, "sequence": null}], "clusters": []}, {"accession": "DALNVH010000001.1", "subjects": [{"id": null, "hits": [{"query": "STS_Dehydrogenase", "subject": "HDB7977445.1", "identity": 96.923, "coverage": 98.48484848484848, "evalue": 1.16e-86, "bitscore": 258.0}], "name": "HDB7977445.1", "ipg": "18101290", "start": 544587, "end": 545466, "strand": -1, "sequence": null}, {"id": null, "hits": [{"query": "STS_E1-like", "subject": "HDB7977443.1", "identity": 94.104, "coverage": 99.77375565610859, "evalue": 0.0, "bitscore": 860.0}], "name": "HDB7977443.1", "ipg": "33371076", "start": 542338, "end": 543664, "strand": -1, "sequence": null}, {"id": null, "hits": [{"query": "STS_YcaO", "subject": "HDB7977444.1", "identity": 92.667, "coverage": 99.66777408637874, "evalue": 0.0, "bitscore": 563.0}], "name": "HDB7977444.1", "ipg": "20687855", "start": 543650, "end": 544580, "strand": -1, "sequence": null}], "clusters": []}, {"accession": "DALNVI010000001.1", "subjects": [{"id": null, "hits": [{"query": "STS_Dehydrogenase", "subject": "HDB7980159.1", "identity": 96.923, "coverage": 98.48484848484848, "evalue": 1.16e-86, "bitscore": 258.0}], "name": "HDB7980159.1", "ipg": "18101290", "start": 544587, "end": 545466, "strand": -1, "sequence": null}, {"id": null, "hits": [{"query": "STS_E1-like", "subject": "HDB7980157.1", "identity": 94.104, "coverage": 99.77375565610859, "evalue": 0.0, "bitscore": 860.0}], "name": "HDB7980157.1", "ipg": "33371076", "start": 542338, "end": 543664, "strand": -1, "sequence": null}, {"id": null, "hits": [{"query": "STS_YcaO", "subject": "HDB7980158.1", "identity": 92.667, "coverage": 99.66777408637874, "evalue": 0.0, "bitscore": 563.0}], "name": "HDB7980158.1", "ipg": "20687855", "start": 543650, "end": 544580, "strand": -1, "sequence": null}], "clusters": []}, {"accession": "DALNVJ010000001.1", "subjects": [{"id": null, "hits": [{"query": "STS_Dehydrogenase", "subject": "HDB7982858.1", "identity": 96.923, "coverage": 98.48484848484848, "evalue": 1.16e-86, "bitscore": 258.0}], "name": "HDB7982858.1", "ipg": "18101290", "start": 544259, "end": 545138, "strand": -1, "sequence": null}, {"id": null, "hits": [{"query": "STS_E1-like", "subject": "HDB7982856.1", "identity": 94.104, "coverage": 99.77375565610859, "evalue": 0.0, "bitscore": 860.0}], "name": "HDB7982856.1", "ipg": "33371076", "start": 542010, "end": 543336, "strand": -1, "sequence": null}, {"id": null, "hits": [{"query": "STS_YcaO", "subject": "HDB7982857.1", "identity": 92.667, "coverage": 99.66777408637874, "evalue": 0.0, "bitscore": 563.0}], "name": "HDB7982857.1", "ipg": "20687855", "start": 543322, "end": 544252, "strand": -1, "sequence": null}], "clusters": []}, {"accession": "DALNVK010000001.1", "subjects": [{"id": null, "hits": [{"query": "STS_Dehydrogenase", "subject": "HDB7985557.1", "identity": 96.923, "coverage": 98.48484848484848, "evalue": 1.16e-86, "bitscore": 258.0}], "name": "HDB7985557.1", "ipg": "18101290", "start": 544471, "end": 545350, "strand": -1, "sequence": null}, {"id": null, "hits": [{"query": "STS_E1-like", "subject": "HDB7985555.1", "identity": 94.104, "coverage": 99.77375565610859, "evalue": 0.0, "bitscore": 860.0}], "name": "HDB7985555.1", "ipg": "33371076", "start": 542222, "end": 543548, "strand": -1, "sequence": null}, {"id": null, "hits": [{"query": "STS_YcaO", "subject": "HDB7985556.1", "identity": 92.667, "coverage": 99.66777408637874, "evalue": 0.0, "bitscore": 563.0}], "name": "HDB7985556.1", "ipg": "20687855", "start": 543534, "end": 544464, "strand": -1, "sequence": null}], "clusters": []}, {"accession": "DALNVL010000001.1", "subjects": [{"id": null, "hits": [{"query": "STS_Dehydrogenase", "subject": "HDB7988256.1", "identity": 96.923, "coverage": 98.48484848484848, "evalue": 1.16e-86, "bitscore": 258.0}], "name": "HDB7988256.1", "ipg": "18101290", "start": 544587, "end": 545466, "strand": -1, "sequence": null}, {"id": null, "hits": [{"query": "STS_E1-like", "subject": "HDB7988254.1", "identity": 94.104, "coverage": 99.77375565610859, "evalue": 0.0, "bitscore": 860.0}], "name": "HDB7988254.1", "ipg": "33371076", "start": 542338, "end": 543664, "strand": -1, "sequence": null}, {"id": null, "hits": [{"query": "STS_YcaO", "subject": "HDB7988255.1", "identity": 92.667, "coverage": 99.66777408637874, "evalue": 0.0, "bitscore": 563.0}], "name": "HDB7988255.1", "ipg": "20687855", "start": 543650, "end": 544580, "strand": -1, "sequence": null}], "clusters": []}, {"accession": "DALNVM010000001.1", "subjects": [{"id": null, "hits": [{"query": "STS_Dehydrogenase", "subject": "HDB7990955.1", "identity": 96.923, "coverage": 98.48484848484848, "evalue": 1.16e-86, "bitscore": 258.0}], "name": "HDB7990955.1", "ipg": "18101290", "start": 544261, "end": 545140, "strand": -1, "sequence": null}, {"id": null, "hits": [{"query": "STS_E1-like", "subject": "HDB7990953.1", "identity": 94.104, "coverage": 99.77375565610859, "evalue": 0.0, "bitscore": 860.0}], "name": "HDB7990953.1", "ipg": "33371076", "start": 542012, "end": 543338, "strand": -1, "sequence": null}, {"id": null, "hits": [{"query": "STS_YcaO", "subject": "HDB7990954.1", "identity": 92.667, "coverage": 99.66777408637874, "evalue": 0.0, "bitscore": 563.0}], "name": "HDB7990954.1", "ipg": "20687855", "start": 543324, "end": 544254, "strand": -1, "sequence": null}], "clusters": []}, {"accession": "DALNVN010000001.1", "subjects": [{"id": null, "hits": [{"query": "STS_Dehydrogenase", "subject": "HDB7993647.1", "identity": 96.923, "coverage": 98.48484848484848, "evalue": 1.16e-86, "bitscore": 258.0}], "name": "HDB7993647.1", "ipg": "18101290", "start": 544125, "end": 545004, "strand": -1, "sequence": null}, {"id": null, "hits": [{"query": "STS_E1-like", "subject": "HDB7993645.1", "identity": 94.104, "coverage": 99.77375565610859, "evalue": 0.0, "bitscore": 860.0}], "name": "HDB7993645.1", "ipg": "33371076", "start": 541876, "end": 543202, "strand": -1, "sequence": null}, {"id": null, "hits": [{"query": "STS_YcaO", "subject": "HDB7993646.1", "identity": 92.667, "coverage": 99.66777408637874, "evalue": 0.0, "bitscore": 563.0}], "name": "HDB7993646.1", "ipg": "20687855", "start": 543188, "end": 544118, "strand": -1, "sequence": null}], "clusters": []}, {"accession": "DALNVV010000002.1", "subjects": [{"id": null, "hits": [{"query": "STS_Dehydrogenase", "subject": "HDB8015787.1", "identity": 96.923, "coverage": 98.48484848484848, "evalue": 1.16e-86, "bitscore": 258.0}], "name": "HDB8015787.1", "ipg": "18101290", "start": 274984, "end": 275863, "strand": 1, "sequence": null}, {"id": null, "hits": [{"query": "STS_E1-like", "subject": "HDB8015789.1", "identity": 94.104, "coverage": 99.77375565610859, "evalue": 0.0, "bitscore": 860.0}], "name": "HDB8015789.1", "ipg": "33371076", "start": 276786, "end": 278112, "strand": 1, "sequence": null}, {"id": null, "hits": [{"query": "STS_YcaO", "subject": "HDB8015788.1", "identity": 92.667, "coverage": 99.66777408637874, "evalue": 0.0, "bitscore": 563.0}], "name": "HDB8015788.1", "ipg": "20687855", "start": 275870, "end": 276800, "strand": 1, "sequence": null}], "clusters": []}, {"accession": "DALNVW010000001.1", "subjects": [{"id": null, "hits": [{"query": "STS_Dehydrogenase", "subject": "HDB8018273.1", "identity": 96.923, "coverage": 98.48484848484848, "evalue": 1.16e-86, "bitscore": 258.0}], "name": "HDB8018273.1", "ipg": "18101290", "start": 427163, "end": 428042, "strand": -1, "sequence": null}, {"id": null, "hits": [{"query": "STS_E1-like", "subject": "HDB8018271.1", "identity": 94.104, "coverage": 99.77375565610859, "evalue": 0.0, "bitscore": 860.0}], "name": "HDB8018271.1", "ipg": "33371076", "start": 424914, "end": 426240, "strand": -1, "sequence": null}, {"id": null, "hits": [{"query": "STS_YcaO", "subject": "HDB8018272.1", "identity": 92.667, "coverage": 99.66777408637874, "evalue": 0.0, "bitscore": 563.0}], "name": "HDB8018272.1", "ipg": "20687855", "start": 426226, "end": 427156, "strand": -1, "sequence": null}], "clusters": []}, {"accession": "DALNVX010000002.1", "subjects": [{"id": null, "hits": [{"query": "STS_Dehydrogenase", "subject": "HDB8023995.1", "identity": 96.923, "coverage": 98.48484848484848, "evalue": 1.16e-86, "bitscore": 258.0}], "name": "HDB8023995.1", "ipg": "18101290", "start": 275053, "end": 275932, "strand": 1, "sequence": null}, {"id": null, "hits": [{"query": "STS_E1-like", "subject": "HDB8023997.1", "identity": 94.104, "coverage": 99.77375565610859, "evalue": 0.0, "bitscore": 860.0}], "name": "HDB8023997.1", "ipg": "33371076", "start": 276855, "end": 278181, "strand": 1, "sequence": null}, {"id": null, "hits": [{"query": "STS_YcaO", "subject": "HDB8023996.1", "identity": 92.667, "coverage": 99.66777408637874, "evalue": 0.0, "bitscore": 563.0}], "name": "HDB8023996.1", "ipg": "20687855", "start": 275939, "end": 276869, "strand": 1, "sequence": null}], "clusters": []}, {"accession": "DALNVY010000001.1", "subjects": [{"id": null, "hits": [{"query": "STS_Dehydrogenase", "subject": "HDB8026360.1", "identity": 96.923, "coverage": 98.48484848484848, "evalue": 1.16e-86, "bitscore": 258.0}], "name": "HDB8026360.1", "ipg": "18101290", "start": 544587, "end": 545466, "strand": -1, "sequence": null}, {"id": null, "hits": [{"query": "STS_E1-like", "subject": "HDB8026358.1", "identity": 94.104, "coverage": 99.77375565610859, "evalue": 0.0, "bitscore": 860.0}], "name": "HDB8026358.1", "ipg": "33371076", "start": 542338, "end": 543664, "strand": -1, "sequence": null}, {"id": null, "hits": [{"query": "STS_YcaO", "subject": "HDB8026359.1", "identity": 92.667, "coverage": 99.66777408637874, "evalue": 0.0, "bitscore": 563.0}], "name": "HDB8026359.1", "ipg": "20687855", "start": 543650, "end": 544580, "strand": -1, "sequence": null}], "clusters": []}, {"accession": "DALNVZ010000001.1", "subjects": [{"id": null, "hits": [{"query": "STS_Dehydrogenase", "subject": "HDB8029038.1", "identity": 96.923, "coverage": 98.48484848484848, "evalue": 1.16e-86, "bitscore": 258.0}], "name": "HDB8029038.1", "ipg": "18101290", "start": 544643, "end": 545522, "strand": -1, "sequence": null}, {"id": null, "hits": [{"query": "STS_E1-like", "subject": "HDB8029036.1", "identity": 94.104, "coverage": 99.77375565610859, "evalue": 0.0, "bitscore": 860.0}], "name": "HDB8029036.1", "ipg": "33371076", "start": 542394, "end": 543720, "strand": -1, "sequence": null}, {"id": null, "hits": [{"query": "STS_YcaO", "subject": "HDB8029037.1", "identity": 92.667, "coverage": 99.66777408637874, "evalue": 0.0, "bitscore": 563.0}], "name": "HDB8029037.1", "ipg": "20687855", "start": 543706, "end": 544636, "strand": -1, "sequence": null}], "clusters": []}, {"accession": "DALNWA010000002.1", "subjects": [{"id": null, "hits": [{"query": "STS_Dehydrogenase", "subject": "HDB8032093.1", "identity": 96.923, "coverage": 98.48484848484848, "evalue": 1.16e-86, "bitscore": 258.0}], "name": "HDB8032093.1", "ipg": "18101290", "start": 395584, "end": 396463, "strand": -1, "sequence": null}, {"id": null, "hits": [{"query": "STS_E1-like", "subject": "HDB8032091.1", "identity": 94.104, "coverage": 99.77375565610859, "evalue": 0.0, "bitscore": 860.0}], "name": "HDB8032091.1", "ipg": "33371076", "start": 393335, "end": 394661, "strand": -1, "sequence": null}, {"id": null, "hits": [{"query": "STS_YcaO", "subject": "HDB8032092.1", "identity": 92.667, "coverage": 99.66777408637874, "evalue": 0.0, "bitscore": 563.0}], "name": "HDB8032092.1", "ipg": "20687855", "start": 394647, "end": 395577, "strand": -1, "sequence": null}], "clusters": []}, {"accession": "DALNWG010000001.1", "subjects": [{"id": null, "hits": [{"query": "STS_Dehydrogenase", "subject": "HDB8034228.1", "identity": 96.923, "coverage": 98.48484848484848, "evalue": 1.16e-86, "bitscore": 258.0}], "name": "HDB8034228.1", "ipg": "18101290", "start": 395584, "end": 396463, "strand": -1, "sequence": null}, {"id": null, "hits": [{"query": "STS_E1-like", "subject": "HDB8034226.1", "identity": 94.104, "coverage": 99.77375565610859, "evalue": 0.0, "bitscore": 860.0}], "name": "HDB8034226.1", "ipg": "33371076", "start": 393335, "end": 394661, "strand": -1, "sequence": null}, {"id": null, "hits": [{"query": "STS_YcaO", "subject": "HDB8034227.1", "identity": 92.667, "coverage": 99.66777408637874, "evalue": 0.0, "bitscore": 563.0}], "name": "HDB8034227.1", "ipg": "20687855", "start": 394647, "end": 395577, "strand": -1, "sequence": null}], "clusters": []}, {"accession": "DALNWH010000001.1", "subjects": [{"id": null, "hits": [{"query": "STS_Dehydrogenase", "subject": "HDB8037084.1", "identity": 96.923, "coverage": 98.48484848484848, "evalue": 1.16e-86, "bitscore": 258.0}], "name": "HDB8037084.1", "ipg": "18101290", "start": 544587, "end": 545466, "strand": -1, "sequence": null}, {"id": null, "hits": [{"query": "STS_E1-like", "subject": "HDB8037082.1", "identity": 94.104, "coverage": 99.77375565610859, "evalue": 0.0, "bitscore": 860.0}], "name": "HDB8037082.1", "ipg": "33371076", "start": 542338, "end": 543664, "strand": -1, "sequence": null}, {"id": null, "hits": [{"query": "STS_YcaO", "subject": "HDB8037083.1", "identity": 92.667, "coverage": 99.66777408637874, "evalue": 0.0, "bitscore": 563.0}], "name": "HDB8037083.1", "ipg": "20687855", "start": 543650, "end": 544580, "strand": -1, "sequence": null}], "clusters": []}, {"accession": "DALNWC010000001.1", "subjects": [{"id": null, "hits": [{"query": "STS_Dehydrogenase", "subject": "HDB8039541.1", "identity": 96.923, "coverage": 98.48484848484848, "evalue": 1.16e-86, "bitscore": 258.0}], "name": "HDB8039541.1", "ipg": "18101290", "start": 274998, "end": 275877, "strand": 1, "sequence": null}, {"id": null, "hits": [{"query": "STS_E1-like", "subject": "HDB8039543.1", "identity": 94.104, "coverage": 99.77375565610859, "evalue": 0.0, "bitscore": 860.0}], "name": "HDB8039543.1", "ipg": "33371076", "start": 276800, "end": 278126, "strand": 1, "sequence": null}, {"id": null, "hits": [{"query": "STS_YcaO", "subject": "HDB8039542.1", "identity": 92.667, "coverage": 99.66777408637874, "evalue": 0.0, "bitscore": 563.0}], "name": "HDB8039542.1", "ipg": "20687855", "start": 275884, "end": 276814, "strand": 1, "sequence": null}], "clusters": []}, {"accession": "DALNWB010000001.1", "subjects": [{"id": null, "hits": [{"query": "STS_Dehydrogenase", "subject": "HDB8042222.1", "identity": 96.923, "coverage": 98.48484848484848, "evalue": 1.16e-86, "bitscore": 258.0}], "name": "HDB8042222.1", "ipg": "18101290", "start": 275054, "end": 275933, "strand": 1, "sequence": null}, {"id": null, "hits": [{"query": "STS_E1-like", "subject": "HDB8042224.1", "identity": 94.104, "coverage": 99.77375565610859, "evalue": 0.0, "bitscore": 860.0}], "name": "HDB8042224.1", "ipg": "33371076", "start": 276856, "end": 278182, "strand": 1, "sequence": null}, {"id": null, "hits": [{"query": "STS_YcaO", "subject": "HDB8042223.1", "identity": 92.667, "coverage": 99.66777408637874, "evalue": 0.0, "bitscore": 563.0}], "name": "HDB8042223.1", "ipg": "20687855", "start": 275940, "end": 276870, "strand": 1, "sequence": null}], "clusters": []}, {"accession": "DALNWI010000003.1", "subjects": [{"id": null, "hits": [{"query": "STS_Dehydrogenase", "subject": "HDB8045587.1", "identity": 96.923, "coverage": 98.48484848484848, "evalue": 1.16e-86, "bitscore": 258.0}], "name": "HDB8045587.1", "ipg": "18101290", "start": 275051, "end": 275930, "strand": 1, "sequence": null}, {"id": null, "hits": [{"query": "STS_E1-like", "subject": "HDB8045589.1", "identity": 94.104, "coverage": 99.77375565610859, "evalue": 0.0, "bitscore": 860.0}], "name": "HDB8045589.1", "ipg": "33371076", "start": 276853, "end": 278179, "strand": 1, "sequence": null}, {"id": null, "hits": [{"query": "STS_YcaO", "subject": "HDB8045588.1", "identity": 92.667, "coverage": 99.66777408637874, "evalue": 0.0, "bitscore": 563.0}], "name": "HDB8045588.1", "ipg": "20687855", "start": 275937, "end": 276867, "strand": 1, "sequence": null}], "clusters": []}, {"accession": "DALNWE010000003.1", "subjects": [{"id": null, "hits": [{"query": "STS_Dehydrogenase", "subject": "HDB8048481.1", "identity": 96.923, "coverage": 98.48484848484848, "evalue": 1.16e-86, "bitscore": 258.0}], "name": "HDB8048481.1", "ipg": "18101290", "start": 274997, "end": 275876, "strand": 1, "sequence": null}, {"id": null, "hits": [{"query": "STS_E1-like", "subject": "HDB8048483.1", "identity": 94.104, "coverage": 99.77375565610859, "evalue": 0.0, "bitscore": 860.0}], "name": "HDB8048483.1", "ipg": "33371076", "start": 276799, "end": 278125, "strand": 1, "sequence": null}, {"id": null, "hits": [{"query": "STS_YcaO", "subject": "HDB8048482.1", "identity": 92.667, "coverage": 99.66777408637874, "evalue": 0.0, "bitscore": 563.0}], "name": "HDB8048482.1", "ipg": "20687855", "start": 275883, "end": 276813, "strand": 1, "sequence": null}], "clusters": []}, {"accession": "DALNWD010000001.1", "subjects": [{"id": null, "hits": [{"query": "STS_Dehydrogenase", "subject": "HDB8050470.1", "identity": 96.923, "coverage": 98.48484848484848, "evalue": 1.16e-86, "bitscore": 258.0}], "name": "HDB8050470.1", "ipg": "18101290", "start": 428009, "end": 428888, "strand": -1, "sequence": null}, {"id": null, "hits": [{"query": "STS_E1-like", "subject": "HDB8050468.1", "identity": 94.104, "coverage": 99.77375565610859, "evalue": 0.0, "bitscore": 860.0}], "name": "HDB8050468.1", "ipg": "33371076", "start": 425760, "end": 427086, "strand": -1, "sequence": null}, {"id": null, "hits": [{"query": "STS_YcaO", "subject": "HDB8050469.1", "identity": 92.667, "coverage": 99.66777408637874, "evalue": 0.0, "bitscore": 563.0}], "name": "HDB8050469.1", "ipg": "20687855", "start": 427072, "end": 428002, "strand": -1, "sequence": null}], "clusters": []}, {"accession": "DALNWF010000001.1", "subjects": [{"id": null, "hits": [{"query": "STS_Dehydrogenase", "subject": "HDB8053262.1", "identity": 96.923, "coverage": 98.48484848484848, "evalue": 1.16e-86, "bitscore": 258.0}], "name": "HDB8053262.1", "ipg": "18101290", "start": 544451, "end": 545330, "strand": -1, "sequence": null}, {"id": null, "hits": [{"query": "STS_E1-like", "subject": "HDB8053260.1", "identity": 94.104, "coverage": 99.77375565610859, "evalue": 0.0, "bitscore": 860.0}], "name": "HDB8053260.1", "ipg": "33371076", "start": 542202, "end": 543528, "strand": -1, "sequence": null}, {"id": null, "hits": [{"query": "STS_YcaO", "subject": "HDB8053261.1", "identity": 92.667, "coverage": 99.66777408637874, "evalue": 0.0, "bitscore": 563.0}], "name": "HDB8053261.1", "ipg": "20687855", "start": 543514, "end": 544444, "strand": -1, "sequence": null}], "clusters": []}, {"accession": "DALNWJ010000001.1", "subjects": [{"id": null, "hits": [{"query": "STS_Dehydrogenase", "subject": "HDB8055942.1", "identity": 96.923, "coverage": 98.48484848484848, "evalue": 1.16e-86, "bitscore": 258.0}], "name": "HDB8055942.1", "ipg": "18101290", "start": 544587, "end": 545466, "strand": -1, "sequence": null}, {"id": null, "hits": [{"query": "STS_E1-like", "subject": "HDB8055940.1", "identity": 94.104, "coverage": 99.77375565610859, "evalue": 0.0, "bitscore": 860.0}], "name": "HDB8055940.1", "ipg": "33371076", "start": 542338, "end": 543664, "strand": -1, "sequence": null}, {"id": null, "hits": [{"query": "STS_YcaO", "subject": "HDB8055941.1", "identity": 92.667, "coverage": 99.66777408637874, "evalue": 0.0, "bitscore": 563.0}], "name": "HDB8055941.1", "ipg": "20687855", "start": 543650, "end": 544580, "strand": -1, "sequence": null}], "clusters": []}, {"accession": "DALNWK010000001.1", "subjects": [{"id": null, "hits": [{"query": "STS_Dehydrogenase", "subject": "HDB8058646.1", "identity": 96.923, "coverage": 98.48484848484848, "evalue": 1.16e-86, "bitscore": 258.0}], "name": "HDB8058646.1", "ipg": "18101290", "start": 544587, "end": 545466, "strand": -1, "sequence": null}, {"id": null, "hits": [{"query": "STS_E1-like", "subject": "HDB8058644.1", "identity": 94.104, "coverage": 99.77375565610859, "evalue": 0.0, "bitscore": 860.0}], "name": "HDB8058644.1", "ipg": "33371076", "start": 542338, "end": 543664, "strand": -1, "sequence": null}, {"id": null, "hits": [{"query": "STS_YcaO", "subject": "HDB8058645.1", "identity": 92.667, "coverage": 99.66777408637874, "evalue": 0.0, "bitscore": 563.0}], "name": "HDB8058645.1", "ipg": "20687855", "start": 543650, "end": 544580, "strand": -1, "sequence": null}], "clusters": []}, {"accession": "DALNWL010000001.1", "subjects": [{"id": null, "hits": [{"query": "STS_Dehydrogenase", "subject": "HDB8061346.1", "identity": 96.923, "coverage": 98.48484848484848, "evalue": 1.16e-86, "bitscore": 258.0}], "name": "HDB8061346.1", "ipg": "18101290", "start": 544587, "end": 545466, "strand": -1, "sequence": null}, {"id": null, "hits": [{"query": "STS_E1-like", "subject": "HDB8061344.1", "identity": 94.104, "coverage": 99.77375565610859, "evalue": 0.0, "bitscore": 860.0}], "name": "HDB8061344.1", "ipg": "33371076", "start": 542338, "end": 543664, "strand": -1, "sequence": null}, {"id": null, "hits": [{"query": "STS_YcaO", "subject": "HDB8061345.1", "identity": 92.667, "coverage": 99.66777408637874, "evalue": 0.0, "bitscore": 563.0}], "name": "HDB8061345.1", "ipg": "20687855", "start": 543650, "end": 544580, "strand": -1, "sequence": null}], "clusters": []}, {"accession": "DALNWM010000001.1", "subjects": [{"id": null, "hits": [{"query": "STS_Dehydrogenase", "subject": "HDB8064048.1", "identity": 96.923, "coverage": 98.48484848484848, "evalue": 1.16e-86, "bitscore": 258.0}], "name": "HDB8064048.1", "ipg": "18101290", "start": 544587, "end": 545466, "strand": -1, "sequence": null}, {"id": null, "hits": [{"query": "STS_E1-like", "subject": "HDB8064046.1", "identity": 94.104, "coverage": 99.77375565610859, "evalue": 0.0, "bitscore": 860.0}], "name": "HDB8064046.1", "ipg": "33371076", "start": 542338, "end": 543664, "strand": -1, "sequence": null}, {"id": null, "hits": [{"query": "STS_YcaO", "subject": "HDB8064047.1", "identity": 92.667, "coverage": 99.66777408637874, "evalue": 0.0, "bitscore": 563.0}], "name": "HDB8064047.1", "ipg": "20687855", "start": 543650, "end": 544580, "strand": -1, "sequence": null}], "clusters": []}, {"accession": "DALNWN010000005.1", "subjects": [{"id": null, "hits": [{"query": "STS_Dehydrogenase", "subject": "HDB8067208.1", "identity": 96.923, "coverage": 98.48484848484848, "evalue": 1.16e-86, "bitscore": 258.0}], "name": "HDB8067208.1", "ipg": "18101290", "start": 131459, "end": 132338, "strand": 1, "sequence": null}, {"id": null, "hits": [{"query": "STS_E1-like", "subject": "HDB8067210.1", "identity": 94.104, "coverage": 99.77375565610859, "evalue": 0.0, "bitscore": 860.0}], "name": "HDB8067210.1", "ipg": "33371076", "start": 133261, "end": 134587, "strand": 1, "sequence": null}, {"id": null, "hits": [{"query": "STS_YcaO", "subject": "HDB8067209.1", "identity": 92.667, "coverage": 99.66777408637874, "evalue": 0.0, "bitscore": 563.0}], "name": "HDB8067209.1", "ipg": "20687855", "start": 132345, "end": 133275, "strand": 1, "sequence": null}], "clusters": []}, {"accession": "DALNWO010000001.1", "subjects": [{"id": null, "hits": [{"query": "STS_Dehydrogenase", "subject": "HDB8069193.1", "identity": 96.923, "coverage": 98.48484848484848, "evalue": 1.16e-86, "bitscore": 258.0}], "name": "HDB8069193.1", "ipg": "18101290", "start": 274925, "end": 275804, "strand": 1, "sequence": null}, {"id": null, "hits": [{"query": "STS_E1-like", "subject": "HDB8069195.1", "identity": 93.878, "coverage": 99.77375565610859, "evalue": 0.0, "bitscore": 857.0}], "name": "HDB8069195.1", "ipg": "177390810", "start": 276727, "end": 278053, "strand": 1, "sequence": null}, {"id": null, "hits": [{"query": "STS_YcaO", "subject": "HDB8069194.1", "identity": 92.667, "coverage": 99.66777408637874, "evalue": 0.0, "bitscore": 563.0}], "name": "HDB8069194.1", "ipg": "20687855", "start": 275811, "end": 276741, "strand": 1, "sequence": null}], "clusters": [{"indices": [0, 2, 1], "subjects": [], "intermediate_genes": [], "score": 3.1678, "start": 274925, "end": 278053, "number": 1667}]}, {"accession": "DALNWP010000001.1", "subjects": [{"id": null, "hits": [{"query": "STS_Dehydrogenase", "subject": "HDB8071891.1", "identity": 96.923, "coverage": 98.48484848484848, "evalue": 1.16e-86, "bitscore": 258.0}], "name": "HDB8071891.1", "ipg": "18101290", "start": 275050, "end": 275929, "strand": 1, "sequence": null}, {"id": null, "hits": [{"query": "STS_E1-like", "subject": "HDB8071893.1", "identity": 94.104, "coverage": 99.77375565610859, "evalue": 0.0, "bitscore": 860.0}], "name": "HDB8071893.1", "ipg": "33371076", "start": 276852, "end": 278178, "strand": 1, "sequence": null}, {"id": null, "hits": [{"query": "STS_YcaO", "subject": "HDB8071892.1", "identity": 92.667, "coverage": 99.66777408637874, "evalue": 0.0, "bitscore": 563.0}], "name": "HDB8071892.1", "ipg": "20687855", "start": 275936, "end": 276866, "strand": 1, "sequence": null}], "clusters": []}, {"accession": "DALNWQ010000003.1", "subjects": [{"id": null, "hits": [{"query": "STS_Dehydrogenase", "subject": "HDB8075381.1", "identity": 96.923, "coverage": 98.48484848484848, "evalue": 1.16e-86, "bitscore": 258.0}], "name": "HDB8075381.1", "ipg": "18101290", "start": 275060, "end": 275939, "strand": 1, "sequence": null}, {"id": null, "hits": [{"query": "STS_E1-like", "subject": "HDB8075383.1", "identity": 94.104, "coverage": 99.77375565610859, "evalue": 0.0, "bitscore": 860.0}], "name": "HDB8075383.1", "ipg": "33371076", "start": 276862, "end": 278188, "strand": 1, "sequence": null}, {"id": null, "hits": [{"query": "STS_YcaO", "subject": "HDB8075382.1", "identity": 92.667, "coverage": 99.66777408637874, "evalue": 0.0, "bitscore": 563.0}], "name": "HDB8075382.1", "ipg": "20687855", "start": 275946, "end": 276876, "strand": 1, "sequence": null}], "clusters": []}, {"accession": "DALNWR010000001.1", "subjects": [{"id": null, "hits": [{"query": "STS_Dehydrogenase", "subject": "HDB8077471.1", "identity": 96.923, "coverage": 98.48484848484848, "evalue": 1.16e-86, "bitscore": 258.0}], "name": "HDB8077471.1", "ipg": "18101290", "start": 395584, "end": 396463, "strand": -1, "sequence": null}, {"id": null, "hits": [{"query": "STS_E1-like", "subject": "HDB8077469.1", "identity": 94.104, "coverage": 99.77375565610859, "evalue": 0.0, "bitscore": 860.0}], "name": "HDB8077469.1", "ipg": "33371076", "start": 393335, "end": 394661, "strand": -1, "sequence": null}, {"id": null, "hits": [{"query": "STS_YcaO", "subject": "HDB8077470.1", "identity": 92.667, "coverage": 99.66777408637874, "evalue": 0.0, "bitscore": 563.0}], "name": "HDB8077470.1", "ipg": "20687855", "start": 394647, "end": 395577, "strand": -1, "sequence": null}], "clusters": []}, {"accession": "DALNWS010000001.1", "subjects": [{"id": null, "hits": [{"query": "STS_Dehydrogenase", "subject": "HDB8080379.1", "identity": 96.923, "coverage": 98.48484848484848, "evalue": 1.16e-86, "bitscore": 258.0}], "name": "HDB8080379.1", "ipg": "18101290", "start": 544577, "end": 545456, "strand": -1, "sequence": null}, {"id": null, "hits": [{"query": "STS_E1-like", "subject": "HDB8080377.1", "identity": 94.104, "coverage": 99.77375565610859, "evalue": 0.0, "bitscore": 860.0}], "name": "HDB8080377.1", "ipg": "33371076", "start": 542328, "end": 543654, "strand": -1, "sequence": null}, {"id": null, "hits": [{"query": "STS_YcaO", "subject": "HDB8080378.1", "identity": 92.667, "coverage": 99.66777408637874, "evalue": 0.0, "bitscore": 563.0}], "name": "HDB8080378.1", "ipg": "20687855", "start": 543640, "end": 544570, "strand": -1, "sequence": null}], "clusters": []}, {"accession": "DALNWT010000003.1", "subjects": [{"id": null, "hits": [{"query": "STS_Dehydrogenase", "subject": "HDB8083621.1", "identity": 96.923, "coverage": 98.48484848484848, "evalue": 1.16e-86, "bitscore": 258.0}], "name": "HDB8083621.1", "ipg": "18101290", "start": 275110, "end": 275989, "strand": 1, "sequence": null}, {"id": null, "hits": [{"query": "STS_YcaO", "subject": "HDB8083622.1", "identity": 92.667, "coverage": 99.66777408637874, "evalue": 0.0, "bitscore": 563.0}], "name": "HDB8083622.1", "ipg": "20687855", "start": 275996, "end": 276926, "strand": 1, "sequence": null}], "clusters": []}, {"accession": "DALNWU010000005.1", "subjects": [{"id": null, "hits": [{"query": "STS_Dehydrogenase", "subject": "HDB8086505.1", "identity": 96.923, "coverage": 98.48484848484848, "evalue": 1.16e-86, "bitscore": 258.0}], "name": "HDB8086505.1", "ipg": "18101290", "start": 131625, "end": 132504, "strand": 1, "sequence": null}, {"id": null, "hits": [{"query": "STS_YcaO", "subject": "HDB8086506.1", "identity": 92.667, "coverage": 99.66777408637874, "evalue": 0.0, "bitscore": 563.0}], "name": "HDB8086506.1", "ipg": "20687855", "start": 132511, "end": 133441, "strand": 1, "sequence": null}], "clusters": []}, {"accession": "DALNWW010000001.1", "subjects": [{"id": null, "hits": [{"query": "STS_Dehydrogenase", "subject": "HDB8088325.1", "identity": 96.923, "coverage": 98.48484848484848, "evalue": 1.16e-86, "bitscore": 258.0}], "name": "HDB8088325.1", "ipg": "18101290", "start": 275051, "end": 275930, "strand": 1, "sequence": null}, {"id": null, "hits": [{"query": "STS_E1-like", "subject": "HDB8088327.1", "identity": 94.104, "coverage": 99.77375565610859, "evalue": 0.0, "bitscore": 860.0}], "name": "HDB8088327.1", "ipg": "33371076", "start": 276853, "end": 278179, "strand": 1, "sequence": null}, {"id": null, "hits": [{"query": "STS_YcaO", "subject": "HDB8088326.1", "identity": 92.667, "coverage": 99.66777408637874, "evalue": 0.0, "bitscore": 563.0}], "name": "HDB8088326.1", "ipg": "20687855", "start": 275937, "end": 276867, "strand": 1, "sequence": null}], "clusters": []}, {"accession": "DALNWV010000001.1", "subjects": [{"id": null, "hits": [{"query": "STS_Dehydrogenase", "subject": "HDB8091125.1", "identity": 96.923, "coverage": 98.48484848484848, "evalue": 1.16e-86, "bitscore": 258.0}], "name": "HDB8091125.1", "ipg": "18101290", "start": 395586, "end": 396465, "strand": -1, "sequence": null}, {"id": null, "hits": [{"query": "STS_E1-like", "subject": "HDB8091123.1", "identity": 94.104, "coverage": 99.77375565610859, "evalue": 0.0, "bitscore": 860.0}], "name": "HDB8091123.1", "ipg": "33371076", "start": 393337, "end": 394663, "strand": -1, "sequence": null}, {"id": null, "hits": [{"query": "STS_YcaO", "subject": "HDB8091124.1", "identity": 92.667, "coverage": 99.66777408637874, "evalue": 0.0, "bitscore": 563.0}], "name": "HDB8091124.1", "ipg": "20687855", "start": 394649, "end": 395579, "strand": -1, "sequence": null}], "clusters": []}, {"accession": "DALNWX010000001.1", "subjects": [{"id": null, "hits": [{"query": "STS_Dehydrogenase", "subject": "HDB8093725.1", "identity": 96.923, "coverage": 98.48484848484848, "evalue": 1.16e-86, "bitscore": 258.0}], "name": "HDB8093725.1", "ipg": "18101290", "start": 275052, "end": 275931, "strand": 1, "sequence": null}, {"id": null, "hits": [{"query": "STS_E1-like", "subject": "HDB8093727.1", "identity": 94.104, "coverage": 99.77375565610859, "evalue": 0.0, "bitscore": 860.0}], "name": "HDB8093727.1", "ipg": "33371076", "start": 276854, "end": 278180, "strand": 1, "sequence": null}, {"id": null, "hits": [{"query": "STS_YcaO", "subject": "HDB8093726.1", "identity": 92.667, "coverage": 99.66777408637874, "evalue": 0.0, "bitscore": 563.0}], "name": "HDB8093726.1", "ipg": "20687855", "start": 275938, "end": 276868, "strand": 1, "sequence": null}], "clusters": []}, {"accession": "DALNWY010000001.1", "subjects": [{"id": null, "hits": [{"query": "STS_Dehydrogenase", "subject": "HDB8096671.1", "identity": 96.923, "coverage": 98.48484848484848, "evalue": 1.16e-86, "bitscore": 258.0}], "name": "HDB8096671.1", "ipg": "18101290", "start": 544587, "end": 545466, "strand": -1, "sequence": null}, {"id": null, "hits": [{"query": "STS_E1-like", "subject": "HDB8096669.1", "identity": 94.104, "coverage": 99.77375565610859, "evalue": 0.0, "bitscore": 860.0}], "name": "HDB8096669.1", "ipg": "33371076", "start": 542338, "end": 543664, "strand": -1, "sequence": null}, {"id": null, "hits": [{"query": "STS_YcaO", "subject": "HDB8096670.1", "identity": 92.667, "coverage": 99.66777408637874, "evalue": 0.0, "bitscore": 563.0}], "name": "HDB8096670.1", "ipg": "20687855", "start": 543650, "end": 544580, "strand": -1, "sequence": null}], "clusters": []}, {"accession": "DALNXB010000001.1", "subjects": [{"id": null, "hits": [{"query": "STS_Dehydrogenase", "subject": "HDB8099376.1", "identity": 96.923, "coverage": 98.48484848484848, "evalue": 1.16e-86, "bitscore": 258.0}], "name": "HDB8099376.1", "ipg": "18101290", "start": 544584, "end": 545463, "strand": -1, "sequence": null}, {"id": null, "hits": [{"query": "STS_E1-like", "subject": "HDB8099374.1", "identity": 94.104, "coverage": 99.77375565610859, "evalue": 0.0, "bitscore": 860.0}], "name": "HDB8099374.1", "ipg": "33371076", "start": 542335, "end": 543661, "strand": -1, "sequence": null}, {"id": null, "hits": [{"query": "STS_YcaO", "subject": "HDB8099375.1", "identity": 92.667, "coverage": 99.66777408637874, "evalue": 0.0, "bitscore": 563.0}], "name": "HDB8099375.1", "ipg": "20687855", "start": 543647, "end": 544577, "strand": -1, "sequence": null}], "clusters": []}, {"accession": "DALNXC010000001.1", "subjects": [{"id": null, "hits": [{"query": "STS_Dehydrogenase", "subject": "HDB8107561.1", "identity": 96.923, "coverage": 98.48484848484848, "evalue": 1.16e-86, "bitscore": 258.0}], "name": "HDB8107561.1", "ipg": "18101290", "start": 544587, "end": 545466, "strand": -1, "sequence": null}, {"id": null, "hits": [{"query": "STS_E1-like", "subject": "HDB8107559.1", "identity": 94.104, "coverage": 99.77375565610859, "evalue": 0.0, "bitscore": 860.0}], "name": "HDB8107559.1", "ipg": "33371076", "start": 542338, "end": 543664, "strand": -1, "sequence": null}, {"id": null, "hits": [{"query": "STS_YcaO", "subject": "HDB8107560.1", "identity": 92.667, "coverage": 99.66777408637874, "evalue": 0.0, "bitscore": 563.0}], "name": "HDB8107560.1", "ipg": "20687855", "start": 543650, "end": 544580, "strand": -1, "sequence": null}], "clusters": []}, {"accession": "DALNXD010000001.1", "subjects": [{"id": null, "hits": [{"query": "STS_Dehydrogenase", "subject": "HDB8110263.1", "identity": 96.923, "coverage": 98.48484848484848, "evalue": 1.16e-86, "bitscore": 258.0}], "name": "HDB8110263.1", "ipg": "18101290", "start": 544587, "end": 545466, "strand": -1, "sequence": null}, {"id": null, "hits": [{"query": "STS_E1-like", "subject": "HDB8110261.1", "identity": 94.104, "coverage": 99.77375565610859, "evalue": 0.0, "bitscore": 860.0}], "name": "HDB8110261.1", "ipg": "33371076", "start": 542338, "end": 543664, "strand": -1, "sequence": null}, {"id": null, "hits": [{"query": "STS_YcaO", "subject": "HDB8110262.1", "identity": 92.667, "coverage": 99.66777408637874, "evalue": 0.0, "bitscore": 563.0}], "name": "HDB8110262.1", "ipg": "20687855", "start": 543650, "end": 544580, "strand": -1, "sequence": null}], "clusters": []}, {"accession": "DALNXJ010000001.1", "subjects": [{"id": null, "hits": [{"query": "STS_Dehydrogenase", "subject": "HDB8121401.1", "identity": 96.923, "coverage": 98.48484848484848, "evalue": 1.16e-86, "bitscore": 258.0}], "name": "HDB8121401.1", "ipg": "18101290", "start": 544590, "end": 545469, "strand": -1, "sequence": null}, {"id": null, "hits": [{"query": "STS_E1-like", "subject": "HDB8121399.1", "identity": 94.104, "coverage": 99.77375565610859, "evalue": 0.0, "bitscore": 860.0}], "name": "HDB8121399.1", "ipg": "33371076", "start": 542341, "end": 543667, "strand": -1, "sequence": null}, {"id": null, "hits": [{"query": "STS_YcaO", "subject": "HDB8121400.1", "identity": 92.667, "coverage": 99.66777408637874, "evalue": 0.0, "bitscore": 563.0}], "name": "HDB8121400.1", "ipg": "20687855", "start": 543653, "end": 544583, "strand": -1, "sequence": null}], "clusters": []}, {"accession": "DALNXL010000001.1", "subjects": [{"id": null, "hits": [{"query": "STS_Dehydrogenase", "subject": "HDB8129677.1", "identity": 96.923, "coverage": 98.48484848484848, "evalue": 1.16e-86, "bitscore": 258.0}], "name": "HDB8129677.1", "ipg": "18101290", "start": 544586, "end": 545465, "strand": -1, "sequence": null}, {"id": null, "hits": [{"query": "STS_YcaO", "subject": "HDB8129676.1", "identity": 92.667, "coverage": 99.66777408637874, "evalue": 0.0, "bitscore": 563.0}], "name": "HDB8129676.1", "ipg": "20687855", "start": 543649, "end": 544579, "strand": -1, "sequence": null}], "clusters": []}, {"accession": "DALNXK010000001.1", "subjects": [{"id": null, "hits": [{"query": "STS_Dehydrogenase", "subject": "HDB8132379.1", "identity": 96.923, "coverage": 98.48484848484848, "evalue": 1.16e-86, "bitscore": 258.0}], "name": "HDB8132379.1", "ipg": "18101290", "start": 544586, "end": 545465, "strand": -1, "sequence": null}, {"id": null, "hits": [{"query": "STS_E1-like", "subject": "HDB8132377.1", "identity": 94.104, "coverage": 99.77375565610859, "evalue": 0.0, "bitscore": 860.0}], "name": "HDB8132377.1", "ipg": "33371076", "start": 542337, "end": 543663, "strand": -1, "sequence": null}, {"id": null, "hits": [{"query": "STS_YcaO", "subject": "HDB8132378.1", "identity": 92.667, "coverage": 99.66777408637874, "evalue": 0.0, "bitscore": 563.0}], "name": "HDB8132378.1", "ipg": "20687855", "start": 543649, "end": 544579, "strand": -1, "sequence": null}], "clusters": []}, {"accession": "DALNXM010000001.1", "subjects": [{"id": null, "hits": [{"query": "STS_Dehydrogenase", "subject": "HDB8134835.1", "identity": 96.923, "coverage": 98.48484848484848, "evalue": 1.16e-86, "bitscore": 258.0}], "name": "HDB8134835.1", "ipg": "18101290", "start": 274941, "end": 275820, "strand": 1, "sequence": null}, {"id": null, "hits": [{"query": "STS_E1-like", "subject": "HDB8134837.1", "identity": 94.104, "coverage": 99.77375565610859, "evalue": 0.0, "bitscore": 860.0}], "name": "HDB8134837.1", "ipg": "33371076", "start": 276743, "end": 278069, "strand": 1, "sequence": null}, {"id": null, "hits": [{"query": "STS_YcaO", "subject": "HDB8134836.1", "identity": 92.667, "coverage": 99.66777408637874, "evalue": 0.0, "bitscore": 563.0}], "name": "HDB8134836.1", "ipg": "20687855", "start": 275827, "end": 276757, "strand": 1, "sequence": null}], "clusters": []}, {"accession": "DALNXN010000001.1", "subjects": [{"id": null, "hits": [{"query": "STS_Dehydrogenase", "subject": "HDB8137837.1", "identity": 96.923, "coverage": 98.48484848484848, "evalue": 1.16e-86, "bitscore": 258.0}], "name": "HDB8137837.1", "ipg": "18101290", "start": 544586, "end": 545465, "strand": -1, "sequence": null}, {"id": null, "hits": [{"query": "STS_YcaO", "subject": "HDB8137836.1", "identity": 92.667, "coverage": 99.66777408637874, "evalue": 0.0, "bitscore": 563.0}], "name": "HDB8137836.1", "ipg": "20687855", "start": 543649, "end": 544579, "strand": -1, "sequence": null}], "clusters": []}, {"accession": "DALNXQ010000001.1", "subjects": [{"id": null, "hits": [{"query": "STS_Dehydrogenase", "subject": "HDB8140536.1", "identity": 96.923, "coverage": 98.48484848484848, "evalue": 1.16e-86, "bitscore": 258.0}], "name": "HDB8140536.1", "ipg": "18101290", "start": 544127, "end": 545006, "strand": -1, "sequence": null}, {"id": null, "hits": [{"query": "STS_E1-like", "subject": "HDB8140534.1", "identity": 94.104, "coverage": 99.77375565610859, "evalue": 0.0, "bitscore": 860.0}], "name": "HDB8140534.1", "ipg": "33371076", "start": 541878, "end": 543204, "strand": -1, "sequence": null}, {"id": null, "hits": [{"query": "STS_YcaO", "subject": "HDB8140535.1", "identity": 92.667, "coverage": 99.66777408637874, "evalue": 0.0, "bitscore": 563.0}], "name": "HDB8140535.1", "ipg": "20687855", "start": 543190, "end": 544120, "strand": -1, "sequence": null}], "clusters": []}, {"accession": "DALNXP010000001.1", "subjects": [{"id": null, "hits": [{"query": "STS_Dehydrogenase", "subject": "HDB8148835.1", "identity": 96.923, "coverage": 98.48484848484848, "evalue": 1.16e-86, "bitscore": 258.0}], "name": "HDB8148835.1", "ipg": "18101290", "start": 544642, "end": 545521, "strand": -1, "sequence": null}, {"id": null, "hits": [{"query": "STS_E1-like", "subject": "HDB8148833.1", "identity": 94.104, "coverage": 99.77375565610859, "evalue": 0.0, "bitscore": 860.0}], "name": "HDB8148833.1", "ipg": "33371076", "start": 542393, "end": 543719, "strand": -1, "sequence": null}, {"id": null, "hits": [{"query": "STS_YcaO", "subject": "HDB8148834.1", "identity": 92.667, "coverage": 99.66777408637874, "evalue": 0.0, "bitscore": 563.0}], "name": "HDB8148834.1", "ipg": "20687855", "start": 543705, "end": 544635, "strand": -1, "sequence": null}], "clusters": []}, {"accession": "DALNXO010000001.1", "subjects": [{"id": null, "hits": [{"query": "STS_Dehydrogenase", "subject": "HDB8151516.1", "identity": 96.923, "coverage": 98.48484848484848, "evalue": 1.16e-86, "bitscore": 258.0}], "name": "HDB8151516.1", "ipg": "18101290", "start": 544587, "end": 545466, "strand": -1, "sequence": null}, {"id": null, "hits": [{"query": "STS_E1-like", "subject": "HDB8151514.1", "identity": 94.104, "coverage": 99.77375565610859, "evalue": 0.0, "bitscore": 860.0}], "name": "HDB8151514.1", "ipg": "33371076", "start": 542338, "end": 543664, "strand": -1, "sequence": null}, {"id": null, "hits": [{"query": "STS_YcaO", "subject": "HDB8151515.1", "identity": 92.667, "coverage": 99.66777408637874, "evalue": 0.0, "bitscore": 563.0}], "name": "HDB8151515.1", "ipg": "20687855", "start": 543650, "end": 544580, "strand": -1, "sequence": null}], "clusters": []}, {"accession": "DALNXR010000001.1", "subjects": [{"id": null, "hits": [{"query": "STS_Dehydrogenase", "subject": "HDB8154332.1", "identity": 96.923, "coverage": 98.48484848484848, "evalue": 1.16e-86, "bitscore": 258.0}], "name": "HDB8154332.1", "ipg": "18101290", "start": 544591, "end": 545470, "strand": -1, "sequence": null}, {"id": null, "hits": [{"query": "STS_E1-like", "subject": "HDB8154330.1", "identity": 93.878, "coverage": 99.77375565610859, "evalue": 0.0, "bitscore": 857.0}], "name": "HDB8154330.1", "ipg": "177390810", "start": 542342, "end": 543668, "strand": -1, "sequence": null}, {"id": null, "hits": [{"query": "STS_YcaO", "subject": "HDB8154331.1", "identity": 92.667, "coverage": 99.66777408637874, "evalue": 0.0, "bitscore": 563.0}], "name": "HDB8154331.1", "ipg": "20687855", "start": 543654, "end": 544584, "strand": -1, "sequence": null}], "clusters": [{"indices": [1, 2, 0], "subjects": [], "intermediate_genes": [], "score": 3.1678, "start": 542342, "end": 545470, "number": 1685}]}, {"accession": "DALNXS010000001.1", "subjects": [{"id": null, "hits": [{"query": "STS_Dehydrogenase", "subject": "HDB8159590.1", "identity": 96.923, "coverage": 98.48484848484848, "evalue": 1.16e-86, "bitscore": 258.0}], "name": "HDB8159590.1", "ipg": "18101290", "start": 427258, "end": 428137, "strand": -1, "sequence": null}, {"id": null, "hits": [{"query": "STS_E1-like", "subject": "HDB8159588.1", "identity": 94.104, "coverage": 99.77375565610859, "evalue": 0.0, "bitscore": 860.0}], "name": "HDB8159588.1", "ipg": "33371076", "start": 425009, "end": 426335, "strand": -1, "sequence": null}, {"id": null, "hits": [{"query": "STS_YcaO", "subject": "HDB8159589.1", "identity": 92.667, "coverage": 99.66777408637874, "evalue": 0.0, "bitscore": 563.0}], "name": "HDB8159589.1", "ipg": "20687855", "start": 426321, "end": 427251, "strand": -1, "sequence": null}], "clusters": []}, {"accession": "DALNYN010000001.1", "subjects": [{"id": null, "hits": [{"query": "STS_Dehydrogenase", "subject": "HDB8209242.1", "identity": 96.923, "coverage": 98.48484848484848, "evalue": 1.16e-86, "bitscore": 258.0}], "name": "HDB8209242.1", "ipg": "18101290", "start": 544591, "end": 545470, "strand": -1, "sequence": null}, {"id": null, "hits": [{"query": "STS_E1-like", "subject": "HDB8209240.1", "identity": 94.104, "coverage": 99.77375565610859, "evalue": 0.0, "bitscore": 860.0}], "name": "HDB8209240.1", "ipg": "33371076", "start": 542342, "end": 543668, "strand": -1, "sequence": null}, {"id": null, "hits": [{"query": "STS_YcaO", "subject": "HDB8209241.1", "identity": 92.667, "coverage": 99.66777408637874, "evalue": 0.0, "bitscore": 563.0}], "name": "HDB8209241.1", "ipg": "20687855", "start": 543654, "end": 544584, "strand": -1, "sequence": null}], "clusters": []}, {"accession": "DALNYP010000002.1", "subjects": [{"id": null, "hits": [{"query": "STS_Dehydrogenase", "subject": "HDB8215102.1", "identity": 96.923, "coverage": 98.48484848484848, "evalue": 1.16e-86, "bitscore": 258.0}], "name": "HDB8215102.1", "ipg": "18101290", "start": 428009, "end": 428888, "strand": -1, "sequence": null}, {"id": null, "hits": [{"query": "STS_E1-like", "subject": "HDB8215100.1", "identity": 94.104, "coverage": 99.77375565610859, "evalue": 0.0, "bitscore": 860.0}], "name": "HDB8215100.1", "ipg": "33371076", "start": 425760, "end": 427086, "strand": -1, "sequence": null}, {"id": null, "hits": [{"query": "STS_YcaO", "subject": "HDB8215101.1", "identity": 92.667, "coverage": 99.66777408637874, "evalue": 0.0, "bitscore": 563.0}], "name": "HDB8215101.1", "ipg": "20687855", "start": 427072, "end": 428002, "strand": -1, "sequence": null}], "clusters": []}, {"accession": "DALNYQ010000004.1", "subjects": [{"id": null, "hits": [{"query": "STS_Dehydrogenase", "subject": "HDB8217896.1", "identity": 96.923, "coverage": 98.48484848484848, "evalue": 1.16e-86, "bitscore": 258.0}], "name": "HDB8217896.1", "ipg": "18101290", "start": 131568, "end": 132447, "strand": 1, "sequence": null}, {"id": null, "hits": [{"query": "STS_E1-like", "subject": "HDB8217898.1", "identity": 94.104, "coverage": 99.77375565610859, "evalue": 0.0, "bitscore": 860.0}], "name": "HDB8217898.1", "ipg": "33371076", "start": 133370, "end": 134696, "strand": 1, "sequence": null}, {"id": null, "hits": [{"query": "STS_YcaO", "subject": "HDB8217897.1", "identity": 92.667, "coverage": 99.66777408637874, "evalue": 0.0, "bitscore": 563.0}], "name": "HDB8217897.1", "ipg": "20687855", "start": 132454, "end": 133384, "strand": 1, "sequence": null}], "clusters": []}, {"accession": "DALNYS010000001.1", "subjects": [{"id": null, "hits": [{"query": "STS_Dehydrogenase", "subject": "HDB8222788.1", "identity": 96.923, "coverage": 98.48484848484848, "evalue": 1.16e-86, "bitscore": 258.0}], "name": "HDB8222788.1", "ipg": "18101290", "start": 544587, "end": 545466, "strand": -1, "sequence": null}, {"id": null, "hits": [{"query": "STS_E1-like", "subject": "HDB8222786.1", "identity": 94.104, "coverage": 99.77375565610859, "evalue": 0.0, "bitscore": 860.0}], "name": "HDB8222786.1", "ipg": "33371076", "start": 542338, "end": 543664, "strand": -1, "sequence": null}, {"id": null, "hits": [{"query": "STS_YcaO", "subject": "HDB8222787.1", "identity": 92.667, "coverage": 99.66777408637874, "evalue": 0.0, "bitscore": 563.0}], "name": "HDB8222787.1", "ipg": "20687855", "start": 543650, "end": 544580, "strand": -1, "sequence": null}], "clusters": []}, {"accession": "DALNYT010000001.1", "subjects": [{"id": null, "hits": [{"query": "STS_Dehydrogenase", "subject": "HDB8225122.1", "identity": 96.923, "coverage": 98.48484848484848, "evalue": 1.16e-86, "bitscore": 258.0}], "name": "HDB8225122.1", "ipg": "18101290", "start": 131458, "end": 132337, "strand": 1, "sequence": null}, {"id": null, "hits": [{"query": "STS_E1-like", "subject": "HDB8225124.1", "identity": 94.104, "coverage": 99.77375565610859, "evalue": 0.0, "bitscore": 860.0}], "name": "HDB8225124.1", "ipg": "33371076", "start": 133260, "end": 134586, "strand": 1, "sequence": null}, {"id": null, "hits": [{"query": "STS_YcaO", "subject": "HDB8225123.1", "identity": 92.667, "coverage": 99.66777408637874, "evalue": 0.0, "bitscore": 563.0}], "name": "HDB8225123.1", "ipg": "20687855", "start": 132344, "end": 133274, "strand": 1, "sequence": null}], "clusters": []}, {"accession": "DALNZD010000001.1", "subjects": [{"id": null, "hits": [{"query": "STS_Dehydrogenase", "subject": "HDB8228074.1", "identity": 96.923, "coverage": 98.48484848484848, "evalue": 1.16e-86, "bitscore": 258.0}], "name": "HDB8228074.1", "ipg": "18101290", "start": 427631, "end": 428510, "strand": -1, "sequence": null}, {"id": null, "hits": [{"query": "STS_E1-like", "subject": "HDB8228072.1", "identity": 94.104, "coverage": 99.77375565610859, "evalue": 0.0, "bitscore": 860.0}], "name": "HDB8228072.1", "ipg": "33371076", "start": 425382, "end": 426708, "strand": -1, "sequence": null}, {"id": null, "hits": [{"query": "STS_YcaO", "subject": "HDB8228073.1", "identity": 92.667, "coverage": 99.66777408637874, "evalue": 0.0, "bitscore": 563.0}], "name": "HDB8228073.1", "ipg": "20687855", "start": 426694, "end": 427624, "strand": -1, "sequence": null}], "clusters": []}, {"accession": "DALNZB010000001.1", "subjects": [{"id": null, "hits": [{"query": "STS_Dehydrogenase", "subject": "HDB8233729.1", "identity": 96.923, "coverage": 98.48484848484848, "evalue": 1.16e-86, "bitscore": 258.0}], "name": "HDB8233729.1", "ipg": "18101290", "start": 544586, "end": 545465, "strand": -1, "sequence": null}, {"id": null, "hits": [{"query": "STS_YcaO", "subject": "HDB8233728.1", "identity": 92.667, "coverage": 99.66777408637874, "evalue": 0.0, "bitscore": 563.0}], "name": "HDB8233728.1", "ipg": "20687855", "start": 543649, "end": 544579, "strand": -1, "sequence": null}], "clusters": []}, {"accession": "DALNZJ010000003.1", "subjects": [{"id": null, "hits": [{"query": "STS_Dehydrogenase", "subject": "HDB8242538.1", "identity": 96.923, "coverage": 98.48484848484848, "evalue": 1.16e-86, "bitscore": 258.0}], "name": "HDB8242538.1", "ipg": "18101290", "start": 275050, "end": 275929, "strand": 1, "sequence": null}, {"id": null, "hits": [{"query": "STS_E1-like", "subject": "HDB8242540.1", "identity": 94.104, "coverage": 99.77375565610859, "evalue": 0.0, "bitscore": 860.0}], "name": "HDB8242540.1", "ipg": "33371076", "start": 276852, "end": 278178, "strand": 1, "sequence": null}, {"id": null, "hits": [{"query": "STS_YcaO", "subject": "HDB8242539.1", "identity": 92.667, "coverage": 99.66777408637874, "evalue": 0.0, "bitscore": 563.0}], "name": "HDB8242539.1", "ipg": "20687855", "start": 275936, "end": 276866, "strand": 1, "sequence": null}], "clusters": []}, {"accession": "DALNYY010000001.1", "subjects": [{"id": null, "hits": [{"query": "STS_Dehydrogenase", "subject": "HDB8247525.1", "identity": 96.923, "coverage": 98.48484848484848, "evalue": 1.16e-86, "bitscore": 258.0}], "name": "HDB8247525.1", "ipg": "18101290", "start": 544586, "end": 545465, "strand": -1, "sequence": null}, {"id": null, "hits": [{"query": "STS_E1-like", "subject": "HDB8247523.1", "identity": 94.104, "coverage": 99.77375565610859, "evalue": 0.0, "bitscore": 860.0}], "name": "HDB8247523.1", "ipg": "33371076", "start": 542337, "end": 543663, "strand": -1, "sequence": null}, {"id": null, "hits": [{"query": "STS_YcaO", "subject": "HDB8247524.1", "identity": 92.667, "coverage": 99.66777408637874, "evalue": 0.0, "bitscore": 563.0}], "name": "HDB8247524.1", "ipg": "20687855", "start": 543649, "end": 544579, "strand": -1, "sequence": null}], "clusters": []}, {"accession": "DALNZH010000001.1", "subjects": [{"id": null, "hits": [{"query": "STS_Dehydrogenase", "subject": "HDB8249978.1", "identity": 96.923, "coverage": 98.48484848484848, "evalue": 1.16e-86, "bitscore": 258.0}], "name": "HDB8249978.1", "ipg": "18101290", "start": 275050, "end": 275929, "strand": 1, "sequence": null}, {"id": null, "hits": [{"query": "STS_E1-like", "subject": "HDB8249980.1", "identity": 94.104, "coverage": 99.77375565610859, "evalue": 0.0, "bitscore": 860.0}], "name": "HDB8249980.1", "ipg": "33371076", "start": 276852, "end": 278178, "strand": 1, "sequence": null}, {"id": null, "hits": [{"query": "STS_YcaO", "subject": "HDB8249979.1", "identity": 92.667, "coverage": 99.66777408637874, "evalue": 0.0, "bitscore": 563.0}], "name": "HDB8249979.1", "ipg": "20687855", "start": 275936, "end": 276866, "strand": 1, "sequence": null}], "clusters": []}, {"accession": "DALNZE010000003.1", "subjects": [{"id": null, "hits": [{"query": "STS_Dehydrogenase", "subject": "HDB8253462.1", "identity": 96.923, "coverage": 98.48484848484848, "evalue": 1.16e-86, "bitscore": 258.0}], "name": "HDB8253462.1", "ipg": "18101290", "start": 275050, "end": 275929, "strand": 1, "sequence": null}, {"id": null, "hits": [{"query": "STS_E1-like", "subject": "HDB8253464.1", "identity": 94.104, "coverage": 99.77375565610859, "evalue": 0.0, "bitscore": 860.0}], "name": "HDB8253464.1", "ipg": "33371076", "start": 276852, "end": 278178, "strand": 1, "sequence": null}, {"id": null, "hits": [{"query": "STS_YcaO", "subject": "HDB8253463.1", "identity": 92.667, "coverage": 99.66777408637874, "evalue": 0.0, "bitscore": 563.0}], "name": "HDB8253463.1", "ipg": "20687855", "start": 275936, "end": 276866, "strand": 1, "sequence": null}], "clusters": []}, {"accession": "DALNYZ010000001.1", "subjects": [{"id": null, "hits": [{"query": "STS_Dehydrogenase", "subject": "HDB8258291.1", "identity": 96.923, "coverage": 98.48484848484848, "evalue": 1.16e-86, "bitscore": 258.0}], "name": "HDB8258291.1", "ipg": "18101290", "start": 274995, "end": 275874, "strand": 1, "sequence": null}, {"id": null, "hits": [{"query": "STS_YcaO", "subject": "HDB8258292.1", "identity": 92.667, "coverage": 99.66777408637874, "evalue": 0.0, "bitscore": 563.0}], "name": "HDB8258292.1", "ipg": "20687855", "start": 275881, "end": 276811, "strand": 1, "sequence": null}], "clusters": []}, {"accession": "DALNZA010000001.1", "subjects": [{"id": null, "hits": [{"query": "STS_Dehydrogenase", "subject": "HDB8261119.1", "identity": 96.923, "coverage": 98.48484848484848, "evalue": 1.16e-86, "bitscore": 258.0}], "name": "HDB8261119.1", "ipg": "18101290", "start": 428007, "end": 428886, "strand": -1, "sequence": null}, {"id": null, "hits": [{"query": "STS_YcaO", "subject": "HDB8261118.1", "identity": 92.667, "coverage": 99.66777408637874, "evalue": 0.0, "bitscore": 563.0}], "name": "HDB8261118.1", "ipg": "20687855", "start": 427070, "end": 428000, "strand": -1, "sequence": null}], "clusters": []}, {"accession": "DALNYX010000001.1", "subjects": [{"id": null, "hits": [{"query": "STS_Dehydrogenase", "subject": "HDB8266751.1", "identity": 96.923, "coverage": 98.48484848484848, "evalue": 1.16e-86, "bitscore": 258.0}], "name": "HDB8266751.1", "ipg": "18101290", "start": 544586, "end": 545465, "strand": -1, "sequence": null}, {"id": null, "hits": [{"query": "STS_E1-like", "subject": "HDB8266749.1", "identity": 94.104, "coverage": 99.77375565610859, "evalue": 0.0, "bitscore": 860.0}], "name": "HDB8266749.1", "ipg": "33371076", "start": 542337, "end": 543663, "strand": -1, "sequence": null}, {"id": null, "hits": [{"query": "STS_YcaO", "subject": "HDB8266750.1", "identity": 92.667, "coverage": 99.66777408637874, "evalue": 0.0, "bitscore": 563.0}], "name": "HDB8266750.1", "ipg": "20687855", "start": 543649, "end": 544579, "strand": -1, "sequence": null}], "clusters": []}, {"accession": "DALNZI010000008.1", "subjects": [{"id": null, "hits": [{"query": "STS_Dehydrogenase", "subject": "HDB8270439.1", "identity": 96.923, "coverage": 98.48484848484848, "evalue": 1.16e-86, "bitscore": 258.0}], "name": "HDB8270439.1", "ipg": "18101290", "start": 70764, "end": 71643, "strand": 1, "sequence": null}, {"id": null, "hits": [{"query": "STS_E1-like", "subject": "HDB8270441.1", "identity": 94.104, "coverage": 99.77375565610859, "evalue": 0.0, "bitscore": 860.0}], "name": "HDB8270441.1", "ipg": "33371076", "start": 72566, "end": 73892, "strand": 1, "sequence": null}, {"id": null, "hits": [{"query": "STS_YcaO", "subject": "HDB8270440.1", "identity": 92.667, "coverage": 99.66777408637874, "evalue": 0.0, "bitscore": 563.0}], "name": "HDB8270440.1", "ipg": "20687855", "start": 71650, "end": 72580, "strand": 1, "sequence": null}], "clusters": []}, {"accession": "DALNZN010000001.1", "subjects": [{"id": null, "hits": [{"query": "STS_Dehydrogenase", "subject": "HDB8272165.1", "identity": 96.923, "coverage": 98.48484848484848, "evalue": 1.16e-86, "bitscore": 258.0}], "name": "HDB8272165.1", "ipg": "18101290", "start": 544584, "end": 545463, "strand": -1, "sequence": null}, {"id": null, "hits": [{"query": "STS_YcaO", "subject": "HDB8272164.1", "identity": 92.667, "coverage": 99.66777408637874, "evalue": 0.0, "bitscore": 563.0}], "name": "HDB8272164.1", "ipg": "20687855", "start": 543647, "end": 544577, "strand": -1, "sequence": null}], "clusters": []}, {"accession": "DALNZK010000005.1", "subjects": [{"id": null, "hits": [{"query": "STS_Dehydrogenase", "subject": "HDB8275615.1", "identity": 96.923, "coverage": 98.48484848484848, "evalue": 1.16e-86, "bitscore": 258.0}], "name": "HDB8275615.1", "ipg": "18101290", "start": 131459, "end": 132338, "strand": 1, "sequence": null}, {"id": null, "hits": [{"query": "STS_E1-like", "subject": "HDB8275617.1", "identity": 94.104, "coverage": 99.77375565610859, "evalue": 0.0, "bitscore": 860.0}], "name": "HDB8275617.1", "ipg": "33371076", "start": 133261, "end": 134587, "strand": 1, "sequence": null}, {"id": null, "hits": [{"query": "STS_YcaO", "subject": "HDB8275616.1", "identity": 92.667, "coverage": 99.66777408637874, "evalue": 0.0, "bitscore": 563.0}], "name": "HDB8275616.1", "ipg": "20687855", "start": 132345, "end": 133275, "strand": 1, "sequence": null}], "clusters": []}, {"accession": "DALNZM010000003.1", "subjects": [{"id": null, "hits": [{"query": "STS_Dehydrogenase", "subject": "HDB8278174.1", "identity": 96.923, "coverage": 98.48484848484848, "evalue": 1.16e-86, "bitscore": 258.0}], "name": "HDB8278174.1", "ipg": "18101290", "start": 275069, "end": 275948, "strand": 1, "sequence": null}, {"id": null, "hits": [{"query": "STS_E1-like", "subject": "HDB8278176.1", "identity": 94.104, "coverage": 99.77375565610859, "evalue": 0.0, "bitscore": 860.0}], "name": "HDB8278176.1", "ipg": "33371076", "start": 276871, "end": 278197, "strand": 1, "sequence": null}, {"id": null, "hits": [{"query": "STS_YcaO", "subject": "HDB8278175.1", "identity": 92.667, "coverage": 99.66777408637874, "evalue": 0.0, "bitscore": 563.0}], "name": "HDB8278175.1", "ipg": "20687855", "start": 275955, "end": 276885, "strand": 1, "sequence": null}], "clusters": []}, {"accession": "DALNZL010000003.1", "subjects": [{"id": null, "hits": [{"query": "STS_Dehydrogenase", "subject": "HDB8280848.1", "identity": 96.923, "coverage": 98.48484848484848, "evalue": 1.16e-86, "bitscore": 258.0}], "name": "HDB8280848.1", "ipg": "18101290", "start": 275120, "end": 275999, "strand": 1, "sequence": null}, {"id": null, "hits": [{"query": "STS_YcaO", "subject": "HDB8280849.1", "identity": 92.667, "coverage": 99.66777408637874, "evalue": 0.0, "bitscore": 563.0}], "name": "HDB8280849.1", "ipg": "20687855", "start": 276006, "end": 276936, "strand": 1, "sequence": null}], "clusters": []}, {"accession": "DALNZP010000005.1", "subjects": [{"id": null, "hits": [{"query": "STS_Dehydrogenase", "subject": "HDB8283596.1", "identity": 96.923, "coverage": 98.48484848484848, "evalue": 1.16e-86, "bitscore": 258.0}], "name": "HDB8283596.1", "ipg": "18101290", "start": 70845, "end": 71724, "strand": 1, "sequence": null}, {"id": null, "hits": [{"query": "STS_E1-like", "subject": "HDB8283598.1", "identity": 94.104, "coverage": 99.77375565610859, "evalue": 0.0, "bitscore": 860.0}], "name": "HDB8283598.1", "ipg": "33371076", "start": 72647, "end": 73973, "strand": 1, "sequence": null}, {"id": null, "hits": [{"query": "STS_YcaO", "subject": "HDB8283597.1", "identity": 92.667, "coverage": 99.66777408637874, "evalue": 0.0, "bitscore": 563.0}], "name": "HDB8283597.1", "ipg": "20687855", "start": 71731, "end": 72661, "strand": 1, "sequence": null}], "clusters": []}, {"accession": "DALNZQ010000001.1", "subjects": [{"id": null, "hits": [{"query": "STS_Dehydrogenase", "subject": "HDB8288320.1", "identity": 96.923, "coverage": 98.48484848484848, "evalue": 1.16e-86, "bitscore": 258.0}], "name": "HDB8288320.1", "ipg": "18101290", "start": 395586, "end": 396465, "strand": -1, "sequence": null}, {"id": null, "hits": [{"query": "STS_E1-like", "subject": "HDB8288318.1", "identity": 94.104, "coverage": 99.77375565610859, "evalue": 0.0, "bitscore": 860.0}], "name": "HDB8288318.1", "ipg": "33371076", "start": 393337, "end": 394663, "strand": -1, "sequence": null}, {"id": null, "hits": [{"query": "STS_YcaO", "subject": "HDB8288319.1", "identity": 92.667, "coverage": 99.66777408637874, "evalue": 0.0, "bitscore": 563.0}], "name": "HDB8288319.1", "ipg": "20687855", "start": 394649, "end": 395579, "strand": -1, "sequence": null}], "clusters": []}, {"accession": "DALNZS010000003.1", "subjects": [{"id": null, "hits": [{"query": "STS_Dehydrogenase", "subject": "HDB8294169.1", "identity": 96.923, "coverage": 98.48484848484848, "evalue": 1.16e-86, "bitscore": 258.0}], "name": "HDB8294169.1", "ipg": "18101290", "start": 131459, "end": 132338, "strand": 1, "sequence": null}, {"id": null, "hits": [{"query": "STS_E1-like", "subject": "HDB8294171.1", "identity": 94.104, "coverage": 99.77375565610859, "evalue": 0.0, "bitscore": 860.0}], "name": "HDB8294171.1", "ipg": "33371076", "start": 133261, "end": 134587, "strand": 1, "sequence": null}, {"id": null, "hits": [{"query": "STS_YcaO", "subject": "HDB8294170.1", "identity": 92.667, "coverage": 99.66777408637874, "evalue": 0.0, "bitscore": 563.0}], "name": "HDB8294170.1", "ipg": "20687855", "start": 132345, "end": 133275, "strand": 1, "sequence": null}], "clusters": []}, {"accession": "DALNZV010000001.1", "subjects": [{"id": null, "hits": [{"query": "STS_Dehydrogenase", "subject": "HDB8299043.1", "identity": 96.923, "coverage": 98.48484848484848, "evalue": 1.16e-86, "bitscore": 258.0}], "name": "HDB8299043.1", "ipg": "18101290", "start": 275051, "end": 275930, "strand": 1, "sequence": null}, {"id": null, "hits": [{"query": "STS_E1-like", "subject": "HDB8299045.1", "identity": 94.104, "coverage": 99.77375565610859, "evalue": 0.0, "bitscore": 860.0}], "name": "HDB8299045.1", "ipg": "33371076", "start": 276853, "end": 278179, "strand": 1, "sequence": null}, {"id": null, "hits": [{"query": "STS_YcaO", "subject": "HDB8299044.1", "identity": 92.667, "coverage": 99.66777408637874, "evalue": 0.0, "bitscore": 563.0}], "name": "HDB8299044.1", "ipg": "20687855", "start": 275937, "end": 276867, "strand": 1, "sequence": null}], "clusters": []}, {"accession": "DALNZU010000001.1", "subjects": [{"id": null, "hits": [{"query": "STS_Dehydrogenase", "subject": "HDB8301744.1", "identity": 96.923, "coverage": 98.48484848484848, "evalue": 1.16e-86, "bitscore": 258.0}], "name": "HDB8301744.1", "ipg": "18101290", "start": 275051, "end": 275930, "strand": 1, "sequence": null}, {"id": null, "hits": [{"query": "STS_E1-like", "subject": "HDB8301746.1", "identity": 94.104, "coverage": 99.77375565610859, "evalue": 0.0, "bitscore": 860.0}], "name": "HDB8301746.1", "ipg": "33371076", "start": 276853, "end": 278179, "strand": 1, "sequence": null}, {"id": null, "hits": [{"query": "STS_YcaO", "subject": "HDB8301745.1", "identity": 92.667, "coverage": 99.66777408637874, "evalue": 0.0, "bitscore": 563.0}], "name": "HDB8301745.1", "ipg": "20687855", "start": 275937, "end": 276867, "strand": 1, "sequence": null}], "clusters": []}, {"accession": "DALNZW010000001.1", "subjects": [{"id": null, "hits": [{"query": "STS_Dehydrogenase", "subject": "HDB8304697.1", "identity": 96.923, "coverage": 98.48484848484848, "evalue": 1.16e-86, "bitscore": 258.0}], "name": "HDB8304697.1", "ipg": "18101290", "start": 544587, "end": 545466, "strand": -1, "sequence": null}, {"id": null, "hits": [{"query": "STS_E1-like", "subject": "HDB8304695.1", "identity": 94.104, "coverage": 99.77375565610859, "evalue": 0.0, "bitscore": 860.0}], "name": "HDB8304695.1", "ipg": "33371076", "start": 542338, "end": 543664, "strand": -1, "sequence": null}, {"id": null, "hits": [{"query": "STS_YcaO", "subject": "HDB8304696.1", "identity": 92.667, "coverage": 99.66777408637874, "evalue": 0.0, "bitscore": 563.0}], "name": "HDB8304696.1", "ipg": "20687855", "start": 543650, "end": 544580, "strand": -1, "sequence": null}], "clusters": []}, {"accession": "DALNZX010000001.1", "subjects": [{"id": null, "hits": [{"query": "STS_Dehydrogenase", "subject": "HDB8307396.1", "identity": 96.923, "coverage": 98.48484848484848, "evalue": 1.16e-86, "bitscore": 258.0}], "name": "HDB8307396.1", "ipg": "18101290", "start": 544591, "end": 545470, "strand": -1, "sequence": null}, {"id": null, "hits": [{"query": "STS_E1-like", "subject": "HDB8307394.1", "identity": 93.878, "coverage": 99.77375565610859, "evalue": 0.0, "bitscore": 857.0}], "name": "HDB8307394.1", "ipg": "177390810", "start": 542342, "end": 543668, "strand": -1, "sequence": null}, {"id": null, "hits": [{"query": "STS_YcaO", "subject": "HDB8307395.1", "identity": 92.667, "coverage": 99.66777408637874, "evalue": 0.0, "bitscore": 563.0}], "name": "HDB8307395.1", "ipg": "20687855", "start": 543654, "end": 544584, "strand": -1, "sequence": null}], "clusters": []}, {"accession": "DALNZY010000001.1", "subjects": [{"id": null, "hits": [{"query": "STS_Dehydrogenase", "subject": "HDB8310104.1", "identity": 96.923, "coverage": 98.48484848484848, "evalue": 1.16e-86, "bitscore": 258.0}], "name": "HDB8310104.1", "ipg": "18101290", "start": 542843, "end": 543722, "strand": -1, "sequence": null}, {"id": null, "hits": [{"query": "STS_E1-like", "subject": "HDB8310102.1", "identity": 94.104, "coverage": 99.77375565610859, "evalue": 0.0, "bitscore": 860.0}], "name": "HDB8310102.1", "ipg": "33371076", "start": 540594, "end": 541920, "strand": -1, "sequence": null}, {"id": null, "hits": [{"query": "STS_YcaO", "subject": "HDB8310103.1", "identity": 92.667, "coverage": 99.66777408637874, "evalue": 0.0, "bitscore": 563.0}], "name": "HDB8310103.1", "ipg": "20687855", "start": 541906, "end": 542836, "strand": -1, "sequence": null}], "clusters": []}, {"accession": "DALNZZ010000001.1", "subjects": [{"id": null, "hits": [{"query": "STS_Dehydrogenase", "subject": "HDB8312802.1", "identity": 96.923, "coverage": 98.48484848484848, "evalue": 1.16e-86, "bitscore": 258.0}], "name": "HDB8312802.1", "ipg": "18101290", "start": 544587, "end": 545466, "strand": -1, "sequence": null}, {"id": null, "hits": [{"query": "STS_E1-like", "subject": "HDB8312800.1", "identity": 94.104, "coverage": 99.77375565610859, "evalue": 0.0, "bitscore": 860.0}], "name": "HDB8312800.1", "ipg": "33371076", "start": 542338, "end": 543664, "strand": -1, "sequence": null}, {"id": null, "hits": [{"query": "STS_YcaO", "subject": "HDB8312801.1", "identity": 92.667, "coverage": 99.66777408637874, "evalue": 0.0, "bitscore": 563.0}], "name": "HDB8312801.1", "ipg": "20687855", "start": 543650, "end": 544580, "strand": -1, "sequence": null}], "clusters": []}, {"accession": "DALOAA010000001.1", "subjects": [{"id": null, "hits": [{"query": "STS_Dehydrogenase", "subject": "HDB8315396.1", "identity": 96.923, "coverage": 98.48484848484848, "evalue": 1.16e-86, "bitscore": 258.0}], "name": "HDB8315396.1", "ipg": "18101290", "start": 428008, "end": 428887, "strand": -1, "sequence": null}, {"id": null, "hits": [{"query": "STS_E1-like", "subject": "HDB8315394.1", "identity": 94.104, "coverage": 99.77375565610859, "evalue": 0.0, "bitscore": 860.0}], "name": "HDB8315394.1", "ipg": "33371076", "start": 425759, "end": 427085, "strand": -1, "sequence": null}, {"id": null, "hits": [{"query": "STS_YcaO", "subject": "HDB8315395.1", "identity": 92.667, "coverage": 99.66777408637874, "evalue": 0.0, "bitscore": 563.0}], "name": "HDB8315395.1", "ipg": "20687855", "start": 427071, "end": 428001, "strand": -1, "sequence": null}], "clusters": []}, {"accession": "DALOAB010000001.1", "subjects": [{"id": null, "hits": [{"query": "STS_Dehydrogenase", "subject": "HDB8318097.1", "identity": 96.923, "coverage": 98.48484848484848, "evalue": 1.16e-86, "bitscore": 258.0}], "name": "HDB8318097.1", "ipg": "18101290", "start": 428008, "end": 428887, "strand": -1, "sequence": null}, {"id": null, "hits": [{"query": "STS_E1-like", "subject": "HDB8318095.1", "identity": 94.104, "coverage": 99.77375565610859, "evalue": 0.0, "bitscore": 860.0}], "name": "HDB8318095.1", "ipg": "33371076", "start": 425759, "end": 427085, "strand": -1, "sequence": null}, {"id": null, "hits": [{"query": "STS_YcaO", "subject": "HDB8318096.1", "identity": 92.667, "coverage": 99.66777408637874, "evalue": 0.0, "bitscore": 563.0}], "name": "HDB8318096.1", "ipg": "20687855", "start": 427071, "end": 428001, "strand": -1, "sequence": null}], "clusters": []}, {"accession": "DALOAC010000001.1", "subjects": [{"id": null, "hits": [{"query": "STS_Dehydrogenase", "subject": "HDB8320915.1", "identity": 96.923, "coverage": 98.48484848484848, "evalue": 1.16e-86, "bitscore": 258.0}], "name": "HDB8320915.1", "ipg": "18101290", "start": 544587, "end": 545466, "strand": -1, "sequence": null}, {"id": null, "hits": [{"query": "STS_E1-like", "subject": "HDB8320913.1", "identity": 94.104, "coverage": 99.77375565610859, "evalue": 0.0, "bitscore": 860.0}], "name": "HDB8320913.1", "ipg": "33371076", "start": 542338, "end": 543664, "strand": -1, "sequence": null}, {"id": null, "hits": [{"query": "STS_YcaO", "subject": "HDB8320914.1", "identity": 92.667, "coverage": 99.66777408637874, "evalue": 0.0, "bitscore": 563.0}], "name": "HDB8320914.1", "ipg": "20687855", "start": 543650, "end": 544580, "strand": -1, "sequence": null}], "clusters": []}, {"accession": "DALOAD010000001.1", "subjects": [{"id": null, "hits": [{"query": "STS_Dehydrogenase", "subject": "HDB8323660.1", "identity": 96.923, "coverage": 98.48484848484848, "evalue": 1.16e-86, "bitscore": 258.0}], "name": "HDB8323660.1", "ipg": "18101290", "start": 544587, "end": 545466, "strand": -1, "sequence": null}, {"id": null, "hits": [{"query": "STS_E1-like", "subject": "HDB8323658.1", "identity": 94.104, "coverage": 99.77375565610859, "evalue": 0.0, "bitscore": 860.0}], "name": "HDB8323658.1", "ipg": "33371076", "start": 542338, "end": 543664, "strand": -1, "sequence": null}, {"id": null, "hits": [{"query": "STS_YcaO", "subject": "HDB8323659.1", "identity": 92.667, "coverage": 99.66777408637874, "evalue": 0.0, "bitscore": 563.0}], "name": "HDB8323659.1", "ipg": "20687855", "start": 543650, "end": 544580, "strand": -1, "sequence": null}], "clusters": []}, {"accession": "DALOAE010000001.1", "subjects": [{"id": null, "hits": [{"query": "STS_Dehydrogenase", "subject": "HDB8326353.1", "identity": 96.923, "coverage": 98.48484848484848, "evalue": 1.16e-86, "bitscore": 258.0}], "name": "HDB8326353.1", "ipg": "18101290", "start": 544455, "end": 545334, "strand": -1, "sequence": null}, {"id": null, "hits": [{"query": "STS_E1-like", "subject": "HDB8326351.1", "identity": 94.104, "coverage": 99.77375565610859, "evalue": 0.0, "bitscore": 860.0}], "name": "HDB8326351.1", "ipg": "33371076", "start": 542206, "end": 543532, "strand": -1, "sequence": null}, {"id": null, "hits": [{"query": "STS_YcaO", "subject": "HDB8326352.1", "identity": 92.667, "coverage": 99.66777408637874, "evalue": 0.0, "bitscore": 563.0}], "name": "HDB8326352.1", "ipg": "20687855", "start": 543518, "end": 544448, "strand": -1, "sequence": null}], "clusters": []}, {"accession": "DALOAF010000001.1", "subjects": [{"id": null, "hits": [{"query": "STS_Dehydrogenase", "subject": "HDB8329053.1", "identity": 96.923, "coverage": 98.48484848484848, "evalue": 1.16e-86, "bitscore": 258.0}], "name": "HDB8329053.1", "ipg": "18101290", "start": 544370, "end": 545249, "strand": -1, "sequence": null}, {"id": null, "hits": [{"query": "STS_E1-like", "subject": "HDB8329051.1", "identity": 94.104, "coverage": 99.77375565610859, "evalue": 0.0, "bitscore": 860.0}], "name": "HDB8329051.1", "ipg": "33371076", "start": 542121, "end": 543447, "strand": -1, "sequence": null}, {"id": null, "hits": [{"query": "STS_YcaO", "subject": "HDB8329052.1", "identity": 92.667, "coverage": 99.66777408637874, "evalue": 0.0, "bitscore": 563.0}], "name": "HDB8329052.1", "ipg": "20687855", "start": 543433, "end": 544363, "strand": -1, "sequence": null}], "clusters": []}, {"accession": "DALOAH010000001.1", "subjects": [{"id": null, "hits": [{"query": "STS_Dehydrogenase", "subject": "HDB8331756.1", "identity": 96.923, "coverage": 98.48484848484848, "evalue": 1.16e-86, "bitscore": 258.0}], "name": "HDB8331756.1", "ipg": "18101290", "start": 544587, "end": 545466, "strand": -1, "sequence": null}, {"id": null, "hits": [{"query": "STS_E1-like", "subject": "HDB8331754.1", "identity": 94.104, "coverage": 99.77375565610859, "evalue": 0.0, "bitscore": 860.0}], "name": "HDB8331754.1", "ipg": "33371076", "start": 542338, "end": 543664, "strand": -1, "sequence": null}, {"id": null, "hits": [{"query": "STS_YcaO", "subject": "HDB8331755.1", "identity": 92.667, "coverage": 99.66777408637874, "evalue": 0.0, "bitscore": 563.0}], "name": "HDB8331755.1", "ipg": "20687855", "start": 543650, "end": 544580, "strand": -1, "sequence": null}], "clusters": []}, {"accession": "DALOAG010000001.1", "subjects": [{"id": null, "hits": [{"query": "STS_Dehydrogenase", "subject": "HDB8334454.1", "identity": 96.923, "coverage": 98.48484848484848, "evalue": 1.16e-86, "bitscore": 258.0}], "name": "HDB8334454.1", "ipg": "18101290", "start": 544587, "end": 545466, "strand": -1, "sequence": null}, {"id": null, "hits": [{"query": "STS_E1-like", "subject": "HDB8334452.1", "identity": 94.104, "coverage": 99.77375565610859, "evalue": 0.0, "bitscore": 860.0}], "name": "HDB8334452.1", "ipg": "33371076", "start": 542338, "end": 543664, "strand": -1, "sequence": null}, {"id": null, "hits": [{"query": "STS_YcaO", "subject": "HDB8334453.1", "identity": 92.667, "coverage": 99.66777408637874, "evalue": 0.0, "bitscore": 563.0}], "name": "HDB8334453.1", "ipg": "20687855", "start": 543650, "end": 544580, "strand": -1, "sequence": null}], "clusters": []}, {"accession": "DALOAK010000001.1", "subjects": [{"id": null, "hits": [{"query": "STS_Dehydrogenase", "subject": "HDB8339880.1", "identity": 96.923, "coverage": 98.48484848484848, "evalue": 1.16e-86, "bitscore": 258.0}], "name": "HDB8339880.1", "ipg": "18101290", "start": 450813, "end": 451692, "strand": -1, "sequence": null}, {"id": null, "hits": [{"query": "STS_E1-like", "subject": "HDB8339878.1", "identity": 94.104, "coverage": 99.77375565610859, "evalue": 0.0, "bitscore": 860.0}], "name": "HDB8339878.1", "ipg": "33371076", "start": 448564, "end": 449890, "strand": -1, "sequence": null}, {"id": null, "hits": [{"query": "STS_YcaO", "subject": "HDB8339879.1", "identity": 92.667, "coverage": 99.66777408637874, "evalue": 0.0, "bitscore": 563.0}], "name": "HDB8339879.1", "ipg": "20687855", "start": 449876, "end": 450806, "strand": -1, "sequence": null}], "clusters": []}, {"accession": "DALOAM010000002.1", "subjects": [{"id": null, "hits": [{"query": "STS_Dehydrogenase", "subject": "HDB8342872.1", "identity": 96.923, "coverage": 98.48484848484848, "evalue": 1.16e-86, "bitscore": 258.0}], "name": "HDB8342872.1", "ipg": "18101290", "start": 275051, "end": 275930, "strand": 1, "sequence": null}, {"id": null, "hits": [{"query": "STS_E1-like", "subject": "HDB8342874.1", "identity": 94.104, "coverage": 99.77375565610859, "evalue": 0.0, "bitscore": 860.0}], "name": "HDB8342874.1", "ipg": "33371076", "start": 276853, "end": 278179, "strand": 1, "sequence": null}, {"id": null, "hits": [{"query": "STS_YcaO", "subject": "HDB8342873.1", "identity": 92.667, "coverage": 99.66777408637874, "evalue": 0.0, "bitscore": 563.0}], "name": "HDB8342873.1", "ipg": "20687855", "start": 275937, "end": 276867, "strand": 1, "sequence": null}], "clusters": []}, {"accession": "DALOAN010000001.1", "subjects": [{"id": null, "hits": [{"query": "STS_Dehydrogenase", "subject": "HDB8345412.1", "identity": 96.923, "coverage": 98.48484848484848, "evalue": 1.16e-86, "bitscore": 258.0}], "name": "HDB8345412.1", "ipg": "18101290", "start": 544585, "end": 545464, "strand": -1, "sequence": null}, {"id": null, "hits": [{"query": "STS_E1-like", "subject": "HDB8345410.1", "identity": 94.104, "coverage": 99.77375565610859, "evalue": 0.0, "bitscore": 860.0}], "name": "HDB8345410.1", "ipg": "33371076", "start": 542336, "end": 543662, "strand": -1, "sequence": null}, {"id": null, "hits": [{"query": "STS_YcaO", "subject": "HDB8345411.1", "identity": 92.667, "coverage": 99.66777408637874, "evalue": 0.0, "bitscore": 563.0}], "name": "HDB8345411.1", "ipg": "20687855", "start": 543648, "end": 544578, "strand": -1, "sequence": null}], "clusters": []}, {"accession": "DALOAI010000001.1", "subjects": [{"id": null, "hits": [{"query": "STS_Dehydrogenase", "subject": "HDB8348112.1", "identity": 96.923, "coverage": 98.48484848484848, "evalue": 1.16e-86, "bitscore": 258.0}], "name": "HDB8348112.1", "ipg": "18101290", "start": 544530, "end": 545409, "strand": -1, "sequence": null}, {"id": null, "hits": [{"query": "STS_E1-like", "subject": "HDB8348110.1", "identity": 94.104, "coverage": 99.77375565610859, "evalue": 0.0, "bitscore": 860.0}], "name": "HDB8348110.1", "ipg": "33371076", "start": 542281, "end": 543607, "strand": -1, "sequence": null}, {"id": null, "hits": [{"query": "STS_YcaO", "subject": "HDB8348111.1", "identity": 92.667, "coverage": 99.66777408637874, "evalue": 0.0, "bitscore": 563.0}], "name": "HDB8348111.1", "ipg": "20687855", "start": 543593, "end": 544523, "strand": -1, "sequence": null}], "clusters": []}, {"accession": "DALOAL010000001.1", "subjects": [{"id": null, "hits": [{"query": "STS_Dehydrogenase", "subject": "HDB8350793.1", "identity": 96.923, "coverage": 98.48484848484848, "evalue": 1.16e-86, "bitscore": 258.0}], "name": "HDB8350793.1", "ipg": "18101290", "start": 544455, "end": 545334, "strand": -1, "sequence": null}, {"id": null, "hits": [{"query": "STS_E1-like", "subject": "HDB8350791.1", "identity": 94.104, "coverage": 99.77375565610859, "evalue": 0.0, "bitscore": 860.0}], "name": "HDB8350791.1", "ipg": "33371076", "start": 542206, "end": 543532, "strand": -1, "sequence": null}, {"id": null, "hits": [{"query": "STS_YcaO", "subject": "HDB8350792.1", "identity": 92.667, "coverage": 99.66777408637874, "evalue": 0.0, "bitscore": 563.0}], "name": "HDB8350792.1", "ipg": "20687855", "start": 543518, "end": 544448, "strand": -1, "sequence": null}], "clusters": []}, {"accession": "DALOAR010000001.1", "subjects": [{"id": null, "hits": [{"query": "STS_Dehydrogenase", "subject": "HDB8353248.1", "identity": 96.923, "coverage": 98.48484848484848, "evalue": 1.16e-86, "bitscore": 258.0}], "name": "HDB8353248.1", "ipg": "18101290", "start": 275052, "end": 275931, "strand": 1, "sequence": null}, {"id": null, "hits": [{"query": "STS_E1-like", "subject": "HDB8353250.1", "identity": 94.104, "coverage": 99.77375565610859, "evalue": 0.0, "bitscore": 860.0}], "name": "HDB8353250.1", "ipg": "33371076", "start": 276854, "end": 278180, "strand": 1, "sequence": null}, {"id": null, "hits": [{"query": "STS_YcaO", "subject": "HDB8353249.1", "identity": 92.667, "coverage": 99.66777408637874, "evalue": 0.0, "bitscore": 563.0}], "name": "HDB8353249.1", "ipg": "20687855", "start": 275938, "end": 276868, "strand": 1, "sequence": null}], "clusters": []}, {"accession": "DALOAQ010000001.1", "subjects": [{"id": null, "hits": [{"query": "STS_Dehydrogenase", "subject": "HDB8356173.1", "identity": 96.923, "coverage": 98.48484848484848, "evalue": 1.16e-86, "bitscore": 258.0}], "name": "HDB8356173.1", "ipg": "18101290", "start": 544643, "end": 545522, "strand": -1, "sequence": null}, {"id": null, "hits": [{"query": "STS_E1-like", "subject": "HDB8356171.1", "identity": 94.104, "coverage": 99.77375565610859, "evalue": 0.0, "bitscore": 860.0}], "name": "HDB8356171.1", "ipg": "33371076", "start": 542394, "end": 543720, "strand": -1, "sequence": null}, {"id": null, "hits": [{"query": "STS_YcaO", "subject": "HDB8356172.1", "identity": 92.667, "coverage": 99.66777408637874, "evalue": 0.0, "bitscore": 563.0}], "name": "HDB8356172.1", "ipg": "20687855", "start": 543706, "end": 544636, "strand": -1, "sequence": null}], "clusters": []}, {"accession": "DALOAT010000001.1", "subjects": [{"id": null, "hits": [{"query": "STS_Dehydrogenase", "subject": "HDB8358922.1", "identity": 96.923, "coverage": 98.48484848484848, "evalue": 1.16e-86, "bitscore": 258.0}], "name": "HDB8358922.1", "ipg": "18101290", "start": 544588, "end": 545467, "strand": -1, "sequence": null}, {"id": null, "hits": [{"query": "STS_E1-like", "subject": "HDB8358920.1", "identity": 94.104, "coverage": 99.77375565610859, "evalue": 0.0, "bitscore": 860.0}], "name": "HDB8358920.1", "ipg": "33371076", "start": 542339, "end": 543665, "strand": -1, "sequence": null}, {"id": null, "hits": [{"query": "STS_YcaO", "subject": "HDB8358921.1", "identity": 92.667, "coverage": 99.66777408637874, "evalue": 0.0, "bitscore": 563.0}], "name": "HDB8358921.1", "ipg": "20687855", "start": 543651, "end": 544581, "strand": -1, "sequence": null}], "clusters": []}, {"accession": "DALOAP010000001.1", "subjects": [{"id": null, "hits": [{"query": "STS_Dehydrogenase", "subject": "HDB8364589.1", "identity": 96.923, "coverage": 98.48484848484848, "evalue": 1.16e-86, "bitscore": 258.0}], "name": "HDB8364589.1", "ipg": "18101290", "start": 544643, "end": 545522, "strand": -1, "sequence": null}, {"id": null, "hits": [{"query": "STS_E1-like", "subject": "HDB8364587.1", "identity": 94.104, "coverage": 99.77375565610859, "evalue": 0.0, "bitscore": 860.0}], "name": "HDB8364587.1", "ipg": "33371076", "start": 542394, "end": 543720, "strand": -1, "sequence": null}, {"id": null, "hits": [{"query": "STS_YcaO", "subject": "HDB8364588.1", "identity": 92.667, "coverage": 99.66777408637874, "evalue": 0.0, "bitscore": 563.0}], "name": "HDB8364588.1", "ipg": "20687855", "start": 543706, "end": 544636, "strand": -1, "sequence": null}], "clusters": []}, {"accession": "DALOAO010000001.1", "subjects": [{"id": null, "hits": [{"query": "STS_Dehydrogenase", "subject": "HDB8367324.1", "identity": 96.923, "coverage": 98.48484848484848, "evalue": 1.16e-86, "bitscore": 258.0}], "name": "HDB8367324.1", "ipg": "18101290", "start": 544528, "end": 545407, "strand": -1, "sequence": null}, {"id": null, "hits": [{"query": "STS_E1-like", "subject": "HDB8367322.1", "identity": 94.104, "coverage": 99.77375565610859, "evalue": 0.0, "bitscore": 860.0}], "name": "HDB8367322.1", "ipg": "33371076", "start": 542279, "end": 543605, "strand": -1, "sequence": null}, {"id": null, "hits": [{"query": "STS_YcaO", "subject": "HDB8367323.1", "identity": 92.667, "coverage": 99.66777408637874, "evalue": 0.0, "bitscore": 563.0}], "name": "HDB8367323.1", "ipg": "20687855", "start": 543591, "end": 544521, "strand": -1, "sequence": null}], "clusters": []}, {"accession": "DALOAS010000001.1", "subjects": [{"id": null, "hits": [{"query": "STS_Dehydrogenase", "subject": "HDB8369997.1", "identity": 96.923, "coverage": 98.48484848484848, "evalue": 1.16e-86, "bitscore": 258.0}], "name": "HDB8369997.1", "ipg": "18101290", "start": 544587, "end": 545466, "strand": -1, "sequence": null}, {"id": null, "hits": [{"query": "STS_E1-like", "subject": "HDB8369995.1", "identity": 94.104, "coverage": 99.77375565610859, "evalue": 0.0, "bitscore": 860.0}], "name": "HDB8369995.1", "ipg": "33371076", "start": 542338, "end": 543664, "strand": -1, "sequence": null}, {"id": null, "hits": [{"query": "STS_YcaO", "subject": "HDB8369996.1", "identity": 92.667, "coverage": 99.66777408637874, "evalue": 0.0, "bitscore": 563.0}], "name": "HDB8369996.1", "ipg": "20687855", "start": 543650, "end": 544580, "strand": -1, "sequence": null}], "clusters": []}, {"accession": "DALOAV010000001.1", "subjects": [{"id": null, "hits": [{"query": "STS_Dehydrogenase", "subject": "HDB8372698.1", "identity": 96.923, "coverage": 98.48484848484848, "evalue": 1.16e-86, "bitscore": 258.0}], "name": "HDB8372698.1", "ipg": "18101290", "start": 544586, "end": 545465, "strand": -1, "sequence": null}, {"id": null, "hits": [{"query": "STS_E1-like", "subject": "HDB8372696.1", "identity": 94.104, "coverage": 99.77375565610859, "evalue": 0.0, "bitscore": 860.0}], "name": "HDB8372696.1", "ipg": "33371076", "start": 542337, "end": 543663, "strand": -1, "sequence": null}, {"id": null, "hits": [{"query": "STS_YcaO", "subject": "HDB8372697.1", "identity": 92.667, "coverage": 99.66777408637874, "evalue": 0.0, "bitscore": 563.0}], "name": "HDB8372697.1", "ipg": "20687855", "start": 543649, "end": 544579, "strand": -1, "sequence": null}], "clusters": []}, {"accession": "DALOAW010000002.1", "subjects": [{"id": null, "hits": [{"query": "STS_Dehydrogenase", "subject": "HDB8375709.1", "identity": 96.923, "coverage": 98.48484848484848, "evalue": 1.16e-86, "bitscore": 258.0}], "name": "HDB8375709.1", "ipg": "18101290", "start": 275109, "end": 275988, "strand": 1, "sequence": null}, {"id": null, "hits": [{"query": "STS_YcaO", "subject": "HDB8375710.1", "identity": 92.667, "coverage": 99.66777408637874, "evalue": 0.0, "bitscore": 563.0}], "name": "HDB8375710.1", "ipg": "20687855", "start": 275995, "end": 276925, "strand": 1, "sequence": null}], "clusters": []}, {"accession": "DALOBF010000001.1", "subjects": [{"id": null, "hits": [{"query": "STS_Dehydrogenase", "subject": "HDB8400016.1", "identity": 96.923, "coverage": 98.48484848484848, "evalue": 1.16e-86, "bitscore": 258.0}], "name": "HDB8400016.1", "ipg": "18101290", "start": 274995, "end": 275874, "strand": 1, "sequence": null}, {"id": null, "hits": [{"query": "STS_YcaO", "subject": "HDB8400017.1", "identity": 92.667, "coverage": 99.66777408637874, "evalue": 0.0, "bitscore": 563.0}], "name": "HDB8400017.1", "ipg": "20687855", "start": 275881, "end": 276811, "strand": 1, "sequence": null}], "clusters": []}, {"accession": "DALOBI010000001.1", "subjects": [{"id": null, "hits": [{"query": "STS_Dehydrogenase", "subject": "HDB8402858.1", "identity": 96.923, "coverage": 98.48484848484848, "evalue": 1.16e-86, "bitscore": 258.0}], "name": "HDB8402858.1", "ipg": "18101290", "start": 428009, "end": 428888, "strand": -1, "sequence": null}, {"id": null, "hits": [{"query": "STS_E1-like", "subject": "HDB8402856.1", "identity": 94.104, "coverage": 99.77375565610859, "evalue": 0.0, "bitscore": 860.0}], "name": "HDB8402856.1", "ipg": "33371076", "start": 425760, "end": 427086, "strand": -1, "sequence": null}, {"id": null, "hits": [{"query": "STS_YcaO", "subject": "HDB8402857.1", "identity": 92.667, "coverage": 99.66777408637874, "evalue": 0.0, "bitscore": 563.0}], "name": "HDB8402857.1", "ipg": "20687855", "start": 427072, "end": 428002, "strand": -1, "sequence": null}], "clusters": []}, {"accession": "DALOBJ010000004.1", "subjects": [{"id": null, "hits": [{"query": "STS_Dehydrogenase", "subject": "HDB8406332.1", "identity": 96.923, "coverage": 98.48484848484848, "evalue": 1.16e-86, "bitscore": 258.0}], "name": "HDB8406332.1", "ipg": "18101290", "start": 131570, "end": 132449, "strand": 1, "sequence": null}, {"id": null, "hits": [{"query": "STS_E1-like", "subject": "HDB8406334.1", "identity": 94.104, "coverage": 99.77375565610859, "evalue": 0.0, "bitscore": 860.0}], "name": "HDB8406334.1", "ipg": "33371076", "start": 133372, "end": 134698, "strand": 1, "sequence": null}, {"id": null, "hits": [{"query": "STS_YcaO", "subject": "HDB8406333.1", "identity": 92.667, "coverage": 99.66777408637874, "evalue": 0.0, "bitscore": 563.0}], "name": "HDB8406333.1", "ipg": "20687855", "start": 132456, "end": 133386, "strand": 1, "sequence": null}], "clusters": []}, {"accession": "DALOBG010000001.1", "subjects": [{"id": null, "hits": [{"query": "STS_Dehydrogenase", "subject": "HDB8408436.1", "identity": 96.923, "coverage": 98.48484848484848, "evalue": 1.16e-86, "bitscore": 258.0}], "name": "HDB8408436.1", "ipg": "18101290", "start": 544585, "end": 545464, "strand": -1, "sequence": null}, {"id": null, "hits": [{"query": "STS_E1-like", "subject": "HDB8408434.1", "identity": 94.104, "coverage": 99.77375565610859, "evalue": 0.0, "bitscore": 860.0}], "name": "HDB8408434.1", "ipg": "33371076", "start": 542336, "end": 543662, "strand": -1, "sequence": null}, {"id": null, "hits": [{"query": "STS_YcaO", "subject": "HDB8408435.1", "identity": 92.667, "coverage": 99.66777408637874, "evalue": 0.0, "bitscore": 563.0}], "name": "HDB8408435.1", "ipg": "20687855", "start": 543648, "end": 544578, "strand": -1, "sequence": null}], "clusters": []}, {"accession": "DALOBH010000001.1", "subjects": [{"id": null, "hits": [{"query": "STS_Dehydrogenase", "subject": "HDB8411141.1", "identity": 96.923, "coverage": 98.48484848484848, "evalue": 1.16e-86, "bitscore": 258.0}], "name": "HDB8411141.1", "ipg": "18101290", "start": 544587, "end": 545466, "strand": -1, "sequence": null}, {"id": null, "hits": [{"query": "STS_E1-like", "subject": "HDB8411139.1", "identity": 94.104, "coverage": 99.77375565610859, "evalue": 0.0, "bitscore": 860.0}], "name": "HDB8411139.1", "ipg": "33371076", "start": 542338, "end": 543664, "strand": -1, "sequence": null}, {"id": null, "hits": [{"query": "STS_YcaO", "subject": "HDB8411140.1", "identity": 92.667, "coverage": 99.66777408637874, "evalue": 0.0, "bitscore": 563.0}], "name": "HDB8411140.1", "ipg": "20687855", "start": 543650, "end": 544580, "strand": -1, "sequence": null}], "clusters": []}, {"accession": "DALOBL010000001.1", "subjects": [{"id": null, "hits": [{"query": "STS_Dehydrogenase", "subject": "HDB8413727.1", "identity": 96.923, "coverage": 98.48484848484848, "evalue": 1.16e-86, "bitscore": 258.0}], "name": "HDB8413727.1", "ipg": "18101290", "start": 428008, "end": 428887, "strand": -1, "sequence": null}, {"id": null, "hits": [{"query": "STS_YcaO", "subject": "HDB8413726.1", "identity": 92.667, "coverage": 99.66777408637874, "evalue": 0.0, "bitscore": 563.0}], "name": "HDB8413726.1", "ipg": "20687855", "start": 427071, "end": 428001, "strand": -1, "sequence": null}], "clusters": []}, {"accession": "DALOBK010000002.1", "subjects": [{"id": null, "hits": [{"query": "STS_Dehydrogenase", "subject": "HDB8416772.1", "identity": 96.923, "coverage": 98.48484848484848, "evalue": 1.16e-86, "bitscore": 258.0}], "name": "HDB8416772.1", "ipg": "18101290", "start": 274993, "end": 275872, "strand": 1, "sequence": null}, {"id": null, "hits": [{"query": "STS_E1-like", "subject": "HDB8416774.1", "identity": 94.104, "coverage": 99.77375565610859, "evalue": 0.0, "bitscore": 860.0}], "name": "HDB8416774.1", "ipg": "33371076", "start": 276795, "end": 278121, "strand": 1, "sequence": null}, {"id": null, "hits": [{"query": "STS_YcaO", "subject": "HDB8416773.1", "identity": 92.667, "coverage": 99.66777408637874, "evalue": 0.0, "bitscore": 563.0}], "name": "HDB8416773.1", "ipg": "20687855", "start": 275879, "end": 276809, "strand": 1, "sequence": null}], "clusters": []}, {"accession": "DALOBM010000001.1", "subjects": [{"id": null, "hits": [{"query": "STS_Dehydrogenase", "subject": "HDB8419250.1", "identity": 96.923, "coverage": 98.48484848484848, "evalue": 1.16e-86, "bitscore": 258.0}], "name": "HDB8419250.1", "ipg": "18101290", "start": 544588, "end": 545467, "strand": -1, "sequence": null}, {"id": null, "hits": [{"query": "STS_E1-like", "subject": "HDB8419248.1", "identity": 94.104, "coverage": 99.77375565610859, "evalue": 0.0, "bitscore": 860.0}], "name": "HDB8419248.1", "ipg": "33371076", "start": 542339, "end": 543665, "strand": -1, "sequence": null}, {"id": null, "hits": [{"query": "STS_YcaO", "subject": "HDB8419249.1", "identity": 92.667, "coverage": 99.66777408637874, "evalue": 0.0, "bitscore": 563.0}], "name": "HDB8419249.1", "ipg": "20687855", "start": 543651, "end": 544581, "strand": -1, "sequence": null}], "clusters": []}, {"accession": "DALOBN010000001.1", "subjects": [{"id": null, "hits": [{"query": "STS_Dehydrogenase", "subject": "HDB8421962.1", "identity": 96.923, "coverage": 98.48484848484848, "evalue": 1.16e-86, "bitscore": 258.0}], "name": "HDB8421962.1", "ipg": "18101290", "start": 544570, "end": 545449, "strand": -1, "sequence": null}, {"id": null, "hits": [{"query": "STS_E1-like", "subject": "HDB8421960.1", "identity": 94.104, "coverage": 99.77375565610859, "evalue": 0.0, "bitscore": 860.0}], "name": "HDB8421960.1", "ipg": "33371076", "start": 542321, "end": 543647, "strand": -1, "sequence": null}, {"id": null, "hits": [{"query": "STS_YcaO", "subject": "HDB8421961.1", "identity": 92.667, "coverage": 99.66777408637874, "evalue": 0.0, "bitscore": 563.0}], "name": "HDB8421961.1", "ipg": "20687855", "start": 543633, "end": 544563, "strand": -1, "sequence": null}], "clusters": []}, {"accession": "DALOBZ010000003.1", "subjects": [{"id": null, "hits": [{"query": "STS_Dehydrogenase", "subject": "HDB8450331.1", "identity": 96.923, "coverage": 98.48484848484848, "evalue": 1.16e-86, "bitscore": 258.0}], "name": "HDB8450331.1", "ipg": "18101290", "start": 274978, "end": 275857, "strand": 1, "sequence": null}, {"id": null, "hits": [{"query": "STS_E1-like", "subject": "HDB8450333.1", "identity": 94.104, "coverage": 99.77375565610859, "evalue": 0.0, "bitscore": 860.0}], "name": "HDB8450333.1", "ipg": "33371076", "start": 276780, "end": 278106, "strand": 1, "sequence": null}, {"id": null, "hits": [{"query": "STS_YcaO", "subject": "HDB8450332.1", "identity": 92.667, "coverage": 99.66777408637874, "evalue": 0.0, "bitscore": 563.0}], "name": "HDB8450332.1", "ipg": "20687855", "start": 275864, "end": 276794, "strand": 1, "sequence": null}], "clusters": []}, {"accession": "DALOCB010000002.1", "subjects": [{"id": null, "hits": [{"query": "STS_Dehydrogenase", "subject": "HDB8458115.1", "identity": 96.923, "coverage": 98.48484848484848, "evalue": 1.16e-86, "bitscore": 258.0}], "name": "HDB8458115.1", "ipg": "18101290", "start": 275111, "end": 275990, "strand": 1, "sequence": null}, {"id": null, "hits": [{"query": "STS_E1-like", "subject": "HDB8458117.1", "identity": 94.104, "coverage": 99.77375565610859, "evalue": 0.0, "bitscore": 860.0}], "name": "HDB8458117.1", "ipg": "33371076", "start": 276913, "end": 278239, "strand": 1, "sequence": null}, {"id": null, "hits": [{"query": "STS_YcaO", "subject": "HDB8458116.1", "identity": 92.667, "coverage": 99.66777408637874, "evalue": 0.0, "bitscore": 563.0}], "name": "HDB8458116.1", "ipg": "20687855", "start": 275997, "end": 276927, "strand": 1, "sequence": null}], "clusters": []}, {"accession": "DALOCA010000003.1", "subjects": [{"id": null, "hits": [{"query": "STS_Dehydrogenase", "subject": "HDB8461018.1", "identity": 96.923, "coverage": 98.48484848484848, "evalue": 1.16e-86, "bitscore": 258.0}], "name": "HDB8461018.1", "ipg": "18101290", "start": 131517, "end": 132396, "strand": 1, "sequence": null}, {"id": null, "hits": [{"query": "STS_E1-like", "subject": "HDB8461020.1", "identity": 94.104, "coverage": 99.77375565610859, "evalue": 0.0, "bitscore": 860.0}], "name": "HDB8461020.1", "ipg": "33371076", "start": 133319, "end": 134645, "strand": 1, "sequence": null}, {"id": null, "hits": [{"query": "STS_YcaO", "subject": "HDB8461019.1", "identity": 92.667, "coverage": 99.66777408637874, "evalue": 0.0, "bitscore": 563.0}], "name": "HDB8461019.1", "ipg": "20687855", "start": 132403, "end": 133333, "strand": 1, "sequence": null}], "clusters": []}, {"accession": "DALOCC010000001.1", "subjects": [{"id": null, "hits": [{"query": "STS_Dehydrogenase", "subject": "HDB8463116.1", "identity": 96.923, "coverage": 98.48484848484848, "evalue": 1.16e-86, "bitscore": 258.0}], "name": "HDB8463116.1", "ipg": "18101290", "start": 428009, "end": 428888, "strand": -1, "sequence": null}, {"id": null, "hits": [{"query": "STS_E1-like", "subject": "HDB8463114.1", "identity": 94.104, "coverage": 99.77375565610859, "evalue": 0.0, "bitscore": 860.0}], "name": "HDB8463114.1", "ipg": "33371076", "start": 425760, "end": 427086, "strand": -1, "sequence": null}, {"id": null, "hits": [{"query": "STS_YcaO", "subject": "HDB8463115.1", "identity": 92.667, "coverage": 99.66777408637874, "evalue": 0.0, "bitscore": 563.0}], "name": "HDB8463115.1", "ipg": "20687855", "start": 427072, "end": 428002, "strand": -1, "sequence": null}], "clusters": []}, {"accession": "DALOCD010000002.1", "subjects": [{"id": null, "hits": [{"query": "STS_Dehydrogenase", "subject": "HDB8466097.1", "identity": 96.923, "coverage": 98.48484848484848, "evalue": 1.16e-86, "bitscore": 258.0}], "name": "HDB8466097.1", "ipg": "18101290", "start": 131518, "end": 132397, "strand": 1, "sequence": null}, {"id": null, "hits": [{"query": "STS_E1-like", "subject": "HDB8466099.1", "identity": 94.104, "coverage": 99.77375565610859, "evalue": 0.0, "bitscore": 860.0}], "name": "HDB8466099.1", "ipg": "33371076", "start": 133320, "end": 134646, "strand": 1, "sequence": null}, {"id": null, "hits": [{"query": "STS_YcaO", "subject": "HDB8466098.1", "identity": 92.667, "coverage": 99.66777408637874, "evalue": 0.0, "bitscore": 563.0}], "name": "HDB8466098.1", "ipg": "20687855", "start": 132404, "end": 133334, "strand": 1, "sequence": null}], "clusters": []}, {"accession": "DALOCK010000001.1", "subjects": [{"id": null, "hits": [{"query": "STS_Dehydrogenase", "subject": "HDB8468599.1", "identity": 96.923, "coverage": 98.48484848484848, "evalue": 1.16e-86, "bitscore": 258.0}], "name": "HDB8468599.1", "ipg": "18101290", "start": 544587, "end": 545466, "strand": -1, "sequence": null}, {"id": null, "hits": [{"query": "STS_E1-like", "subject": "HDB8468597.1", "identity": 94.104, "coverage": 99.77375565610859, "evalue": 0.0, "bitscore": 860.0}], "name": "HDB8468597.1", "ipg": "33371076", "start": 542338, "end": 543664, "strand": -1, "sequence": null}, {"id": null, "hits": [{"query": "STS_YcaO", "subject": "HDB8468598.1", "identity": 92.667, "coverage": 99.66777408637874, "evalue": 0.0, "bitscore": 563.0}], "name": "HDB8468598.1", "ipg": "20687855", "start": 543650, "end": 544580, "strand": -1, "sequence": null}], "clusters": []}, {"accession": "DALOCI010000001.1", "subjects": [{"id": null, "hits": [{"query": "STS_Dehydrogenase", "subject": "HDB8471316.1", "identity": 96.923, "coverage": 98.48484848484848, "evalue": 1.16e-86, "bitscore": 258.0}], "name": "HDB8471316.1", "ipg": "18101290", "start": 544587, "end": 545466, "strand": -1, "sequence": null}, {"id": null, "hits": [{"query": "STS_E1-like", "subject": "HDB8471314.1", "identity": 94.104, "coverage": 99.77375565610859, "evalue": 0.0, "bitscore": 860.0}], "name": "HDB8471314.1", "ipg": "33371076", "start": 542338, "end": 543664, "strand": -1, "sequence": null}, {"id": null, "hits": [{"query": "STS_YcaO", "subject": "HDB8471315.1", "identity": 92.667, "coverage": 99.66777408637874, "evalue": 0.0, "bitscore": 563.0}], "name": "HDB8471315.1", "ipg": "20687855", "start": 543650, "end": 544580, "strand": -1, "sequence": null}], "clusters": []}, {"accession": "DALOCJ010000001.1", "subjects": [{"id": null, "hits": [{"query": "STS_Dehydrogenase", "subject": "HDB8474011.1", "identity": 96.923, "coverage": 98.48484848484848, "evalue": 1.16e-86, "bitscore": 258.0}], "name": "HDB8474011.1", "ipg": "18101290", "start": 544587, "end": 545466, "strand": -1, "sequence": null}, {"id": null, "hits": [{"query": "STS_E1-like", "subject": "HDB8474009.1", "identity": 94.104, "coverage": 99.77375565610859, "evalue": 0.0, "bitscore": 860.0}], "name": "HDB8474009.1", "ipg": "33371076", "start": 542338, "end": 543664, "strand": -1, "sequence": null}, {"id": null, "hits": [{"query": "STS_YcaO", "subject": "HDB8474010.1", "identity": 92.667, "coverage": 99.66777408637874, "evalue": 0.0, "bitscore": 563.0}], "name": "HDB8474010.1", "ipg": "20687855", "start": 543650, "end": 544580, "strand": -1, "sequence": null}], "clusters": []}, {"accession": "DALOCE010000001.1", "subjects": [{"id": null, "hits": [{"query": "STS_Dehydrogenase", "subject": "HDB8476727.1", "identity": 96.923, "coverage": 98.48484848484848, "evalue": 1.16e-86, "bitscore": 258.0}], "name": "HDB8476727.1", "ipg": "18101290", "start": 544472, "end": 545351, "strand": -1, "sequence": null}, {"id": null, "hits": [{"query": "STS_E1-like", "subject": "HDB8476725.1", "identity": 94.104, "coverage": 99.77375565610859, "evalue": 0.0, "bitscore": 860.0}], "name": "HDB8476725.1", "ipg": "33371076", "start": 542223, "end": 543549, "strand": -1, "sequence": null}, {"id": null, "hits": [{"query": "STS_YcaO", "subject": "HDB8476726.1", "identity": 92.667, "coverage": 99.66777408637874, "evalue": 0.0, "bitscore": 563.0}], "name": "HDB8476726.1", "ipg": "20687855", "start": 543535, "end": 544465, "strand": -1, "sequence": null}], "clusters": []}, {"accession": "DALOCF010000003.1", "subjects": [{"id": null, "hits": [{"query": "STS_Dehydrogenase", "subject": "HDB8480050.1", "identity": 96.923, "coverage": 98.48484848484848, "evalue": 1.16e-86, "bitscore": 258.0}], "name": "HDB8480050.1", "ipg": "18101290", "start": 131627, "end": 132506, "strand": 1, "sequence": null}, {"id": null, "hits": [{"query": "STS_YcaO", "subject": "HDB8480051.1", "identity": 92.667, "coverage": 99.66777408637874, "evalue": 0.0, "bitscore": 563.0}], "name": "HDB8480051.1", "ipg": "20687855", "start": 132513, "end": 133443, "strand": 1, "sequence": null}], "clusters": []}, {"accession": "DALOCH010000001.1", "subjects": [{"id": null, "hits": [{"query": "STS_Dehydrogenase", "subject": "HDB8481905.1", "identity": 96.923, "coverage": 98.48484848484848, "evalue": 1.16e-86, "bitscore": 258.0}], "name": "HDB8481905.1", "ipg": "18101290", "start": 275051, "end": 275930, "strand": 1, "sequence": null}, {"id": null, "hits": [{"query": "STS_E1-like", "subject": "HDB8481907.1", "identity": 94.104, "coverage": 99.77375565610859, "evalue": 0.0, "bitscore": 860.0}], "name": "HDB8481907.1", "ipg": "33371076", "start": 276853, "end": 278179, "strand": 1, "sequence": null}, {"id": null, "hits": [{"query": "STS_YcaO", "subject": "HDB8481906.1", "identity": 92.667, "coverage": 99.66777408637874, "evalue": 0.0, "bitscore": 563.0}], "name": "HDB8481906.1", "ipg": "20687855", "start": 275937, "end": 276867, "strand": 1, "sequence": null}], "clusters": []}, {"accession": "DALOCG010000001.1", "subjects": [{"id": null, "hits": [{"query": "STS_Dehydrogenase", "subject": "HDB8484849.1", "identity": 96.923, "coverage": 98.48484848484848, "evalue": 1.16e-86, "bitscore": 258.0}], "name": "HDB8484849.1", "ipg": "18101290", "start": 544471, "end": 545350, "strand": -1, "sequence": null}, {"id": null, "hits": [{"query": "STS_E1-like", "subject": "HDB8484847.1", "identity": 94.104, "coverage": 99.77375565610859, "evalue": 0.0, "bitscore": 860.0}], "name": "HDB8484847.1", "ipg": "33371076", "start": 542222, "end": 543548, "strand": -1, "sequence": null}, {"id": null, "hits": [{"query": "STS_YcaO", "subject": "HDB8484848.1", "identity": 92.667, "coverage": 99.66777408637874, "evalue": 0.0, "bitscore": 563.0}], "name": "HDB8484848.1", "ipg": "20687855", "start": 543534, "end": 544464, "strand": -1, "sequence": null}], "clusters": []}, {"accession": "DALOCL010000001.1", "subjects": [{"id": null, "hits": [{"query": "STS_Dehydrogenase", "subject": "HDB8487529.1", "identity": 96.923, "coverage": 98.48484848484848, "evalue": 1.16e-86, "bitscore": 258.0}], "name": "HDB8487529.1", "ipg": "18101290", "start": 544587, "end": 545466, "strand": -1, "sequence": null}, {"id": null, "hits": [{"query": "STS_E1-like", "subject": "HDB8487527.1", "identity": 94.104, "coverage": 99.77375565610859, "evalue": 0.0, "bitscore": 860.0}], "name": "HDB8487527.1", "ipg": "33371076", "start": 542338, "end": 543664, "strand": -1, "sequence": null}, {"id": null, "hits": [{"query": "STS_YcaO", "subject": "HDB8487528.1", "identity": 92.667, "coverage": 99.66777408637874, "evalue": 0.0, "bitscore": 563.0}], "name": "HDB8487528.1", "ipg": "20687855", "start": 543650, "end": 544580, "strand": -1, "sequence": null}], "clusters": []}, {"accession": "DALOCN010000004.1", "subjects": [{"id": null, "hits": [{"query": "STS_Dehydrogenase", "subject": "HDB8490872.1", "identity": 96.923, "coverage": 98.48484848484848, "evalue": 1.16e-86, "bitscore": 258.0}], "name": "HDB8490872.1", "ipg": "18101290", "start": 131625, "end": 132504, "strand": 1, "sequence": null}, {"id": null, "hits": [{"query": "STS_E1-like", "subject": "HDB8490874.1", "identity": 94.104, "coverage": 99.77375565610859, "evalue": 0.0, "bitscore": 860.0}], "name": "HDB8490874.1", "ipg": "33371076", "start": 133427, "end": 134753, "strand": 1, "sequence": null}, {"id": null, "hits": [{"query": "STS_YcaO", "subject": "HDB8490873.1", "identity": 92.667, "coverage": 99.66777408637874, "evalue": 0.0, "bitscore": 563.0}], "name": "HDB8490873.1", "ipg": "20687855", "start": 132511, "end": 133441, "strand": 1, "sequence": null}], "clusters": []}, {"accession": "DALOCM010000001.1", "subjects": [{"id": null, "hits": [{"query": "STS_Dehydrogenase", "subject": "HDB8492942.1", "identity": 96.923, "coverage": 98.48484848484848, "evalue": 1.16e-86, "bitscore": 258.0}], "name": "HDB8492942.1", "ipg": "18101290", "start": 544587, "end": 545466, "strand": -1, "sequence": null}, {"id": null, "hits": [{"query": "STS_E1-like", "subject": "HDB8492940.1", "identity": 94.104, "coverage": 99.77375565610859, "evalue": 0.0, "bitscore": 860.0}], "name": "HDB8492940.1", "ipg": "33371076", "start": 542338, "end": 543664, "strand": -1, "sequence": null}, {"id": null, "hits": [{"query": "STS_YcaO", "subject": "HDB8492941.1", "identity": 92.667, "coverage": 99.66777408637874, "evalue": 0.0, "bitscore": 563.0}], "name": "HDB8492941.1", "ipg": "20687855", "start": 543650, "end": 544580, "strand": -1, "sequence": null}], "clusters": []}, {"accession": "DALOCO010000003.1", "subjects": [{"id": null, "hits": [{"query": "STS_Dehydrogenase", "subject": "HDB8495932.1", "identity": 96.923, "coverage": 98.48484848484848, "evalue": 1.16e-86, "bitscore": 258.0}], "name": "HDB8495932.1", "ipg": "18101290", "start": 131566, "end": 132445, "strand": 1, "sequence": null}, {"id": null, "hits": [{"query": "STS_E1-like", "subject": "HDB8495934.1", "identity": 94.104, "coverage": 99.77375565610859, "evalue": 0.0, "bitscore": 860.0}], "name": "HDB8495934.1", "ipg": "33371076", "start": 133368, "end": 134694, "strand": 1, "sequence": null}, {"id": null, "hits": [{"query": "STS_YcaO", "subject": "HDB8495933.1", "identity": 92.667, "coverage": 99.66777408637874, "evalue": 0.0, "bitscore": 563.0}], "name": "HDB8495933.1", "ipg": "20687855", "start": 132452, "end": 133382, "strand": 1, "sequence": null}], "clusters": []}, {"accession": "DALOCP010000001.1", "subjects": [{"id": null, "hits": [{"query": "STS_Dehydrogenase", "subject": "HDB8498099.1", "identity": 96.923, "coverage": 98.48484848484848, "evalue": 1.16e-86, "bitscore": 258.0}], "name": "HDB8498099.1", "ipg": "18101290", "start": 275052, "end": 275931, "strand": 1, "sequence": null}, {"id": null, "hits": [{"query": "STS_E1-like", "subject": "HDB8498101.1", "identity": 94.104, "coverage": 99.77375565610859, "evalue": 0.0, "bitscore": 860.0}], "name": "HDB8498101.1", "ipg": "33371076", "start": 276854, "end": 278180, "strand": 1, "sequence": null}, {"id": null, "hits": [{"query": "STS_YcaO", "subject": "HDB8498100.1", "identity": 92.667, "coverage": 99.66777408637874, "evalue": 0.0, "bitscore": 563.0}], "name": "HDB8498100.1", "ipg": "20687855", "start": 275938, "end": 276868, "strand": 1, "sequence": null}], "clusters": []}, {"accession": "DALOCQ010000001.1", "subjects": [{"id": null, "hits": [{"query": "STS_Dehydrogenase", "subject": "HDB8500928.1", "identity": 96.923, "coverage": 98.48484848484848, "evalue": 1.16e-86, "bitscore": 258.0}], "name": "HDB8500928.1", "ipg": "18101290", "start": 427998, "end": 428877, "strand": -1, "sequence": null}, {"id": null, "hits": [{"query": "STS_E1-like", "subject": "HDB8500926.1", "identity": 94.104, "coverage": 99.77375565610859, "evalue": 0.0, "bitscore": 860.0}], "name": "HDB8500926.1", "ipg": "33371076", "start": 425749, "end": 427075, "strand": -1, "sequence": null}, {"id": null, "hits": [{"query": "STS_YcaO", "subject": "HDB8500927.1", "identity": 92.667, "coverage": 99.66777408637874, "evalue": 0.0, "bitscore": 563.0}], "name": "HDB8500927.1", "ipg": "20687855", "start": 427061, "end": 427991, "strand": -1, "sequence": null}], "clusters": []}, {"accession": "DALOCV010000001.1", "subjects": [{"id": null, "hits": [{"query": "STS_Dehydrogenase", "subject": "HDB8512279.1", "identity": 96.923, "coverage": 98.48484848484848, "evalue": 1.16e-86, "bitscore": 258.0}], "name": "HDB8512279.1", "ipg": "18101290", "start": 544360, "end": 545239, "strand": -1, "sequence": null}, {"id": null, "hits": [{"query": "STS_E1-like", "subject": "HDB8512277.1", "identity": 94.104, "coverage": 99.77375565610859, "evalue": 0.0, "bitscore": 860.0}], "name": "HDB8512277.1", "ipg": "33371076", "start": 542111, "end": 543437, "strand": -1, "sequence": null}, {"id": null, "hits": [{"query": "STS_YcaO", "subject": "HDB8512278.1", "identity": 92.667, "coverage": 99.66777408637874, "evalue": 0.0, "bitscore": 563.0}], "name": "HDB8512278.1", "ipg": "20687855", "start": 543423, "end": 544353, "strand": -1, "sequence": null}], "clusters": []}, {"accession": "DALOCW010000001.1", "subjects": [{"id": null, "hits": [{"query": "STS_Dehydrogenase", "subject": "HDB8517791.1", "identity": 96.923, "coverage": 98.48484848484848, "evalue": 1.16e-86, "bitscore": 258.0}], "name": "HDB8517791.1", "ipg": "18101290", "start": 493936, "end": 494815, "strand": -1, "sequence": null}, {"id": null, "hits": [{"query": "STS_E1-like", "subject": "HDB8517789.1", "identity": 94.104, "coverage": 99.77375565610859, "evalue": 0.0, "bitscore": 860.0}], "name": "HDB8517789.1", "ipg": "33371076", "start": 491687, "end": 493013, "strand": -1, "sequence": null}, {"id": null, "hits": [{"query": "STS_YcaO", "subject": "HDB8517790.1", "identity": 92.667, "coverage": 99.66777408637874, "evalue": 0.0, "bitscore": 563.0}], "name": "HDB8517790.1", "ipg": "20687855", "start": 492999, "end": 493929, "strand": -1, "sequence": null}], "clusters": []}, {"accession": "DALODG010000001.1", "subjects": [{"id": null, "hits": [{"query": "STS_Dehydrogenase", "subject": "HDB8545116.1", "identity": 96.923, "coverage": 98.48484848484848, "evalue": 1.16e-86, "bitscore": 258.0}], "name": "HDB8545116.1", "ipg": "18101290", "start": 274995, "end": 275874, "strand": 1, "sequence": null}, {"id": null, "hits": [{"query": "STS_E1-like", "subject": "HDB8545118.1", "identity": 94.104, "coverage": 99.77375565610859, "evalue": 0.0, "bitscore": 860.0}], "name": "HDB8545118.1", "ipg": "33371076", "start": 276797, "end": 278123, "strand": 1, "sequence": null}, {"id": null, "hits": [{"query": "STS_YcaO", "subject": "HDB8545117.1", "identity": 92.667, "coverage": 99.66777408637874, "evalue": 0.0, "bitscore": 563.0}], "name": "HDB8545117.1", "ipg": "20687855", "start": 275881, "end": 276811, "strand": 1, "sequence": null}], "clusters": []}, {"accession": "DALODH010000001.1", "subjects": [{"id": null, "hits": [{"query": "STS_Dehydrogenase", "subject": "HDB8547957.1", "identity": 96.923, "coverage": 98.48484848484848, "evalue": 1.16e-86, "bitscore": 258.0}], "name": "HDB8547957.1", "ipg": "18101290", "start": 428007, "end": 428886, "strand": -1, "sequence": null}, {"id": null, "hits": [{"query": "STS_E1-like", "subject": "HDB8547955.1", "identity": 94.104, "coverage": 99.77375565610859, "evalue": 0.0, "bitscore": 860.0}], "name": "HDB8547955.1", "ipg": "33371076", "start": 425758, "end": 427084, "strand": -1, "sequence": null}, {"id": null, "hits": [{"query": "STS_YcaO", "subject": "HDB8547956.1", "identity": 92.667, "coverage": 99.66777408637874, "evalue": 0.0, "bitscore": 563.0}], "name": "HDB8547956.1", "ipg": "20687855", "start": 427070, "end": 428000, "strand": -1, "sequence": null}], "clusters": []}, {"accession": "DALODI010000004.1", "subjects": [{"id": null, "hits": [{"query": "STS_Dehydrogenase", "subject": "HDB8551317.1", "identity": 96.923, "coverage": 98.48484848484848, "evalue": 1.16e-86, "bitscore": 258.0}], "name": "HDB8551317.1", "ipg": "18101290", "start": 131459, "end": 132338, "strand": 1, "sequence": null}, {"id": null, "hits": [{"query": "STS_E1-like", "subject": "HDB8551319.1", "identity": 94.104, "coverage": 99.77375565610859, "evalue": 0.0, "bitscore": 860.0}], "name": "HDB8551319.1", "ipg": "33371076", "start": 133261, "end": 134587, "strand": 1, "sequence": null}, {"id": null, "hits": [{"query": "STS_YcaO", "subject": "HDB8551318.1", "identity": 92.667, "coverage": 99.66777408637874, "evalue": 0.0, "bitscore": 563.0}], "name": "HDB8551318.1", "ipg": "20687855", "start": 132345, "end": 133275, "strand": 1, "sequence": null}], "clusters": []}, {"accession": "DALODJ010000001.1", "subjects": [{"id": null, "hits": [{"query": "STS_Dehydrogenase", "subject": "HDB8553357.1", "identity": 96.923, "coverage": 98.48484848484848, "evalue": 1.16e-86, "bitscore": 258.0}], "name": "HDB8553357.1", "ipg": "18101290", "start": 428008, "end": 428887, "strand": -1, "sequence": null}, {"id": null, "hits": [{"query": "STS_E1-like", "subject": "HDB8553355.1", "identity": 94.104, "coverage": 99.77375565610859, "evalue": 0.0, "bitscore": 860.0}], "name": "HDB8553355.1", "ipg": "33371076", "start": 425759, "end": 427085, "strand": -1, "sequence": null}, {"id": null, "hits": [{"query": "STS_YcaO", "subject": "HDB8553356.1", "identity": 92.667, "coverage": 99.66777408637874, "evalue": 0.0, "bitscore": 563.0}], "name": "HDB8553356.1", "ipg": "20687855", "start": 427071, "end": 428001, "strand": -1, "sequence": null}], "clusters": []}, {"accession": "DALODR010000001.1", "subjects": [{"id": null, "hits": [{"query": "STS_Dehydrogenase", "subject": "HDB8558927.1", "identity": 96.923, "coverage": 98.48484848484848, "evalue": 1.16e-86, "bitscore": 258.0}], "name": "HDB8558927.1", "ipg": "18101290", "start": 544586, "end": 545465, "strand": -1, "sequence": null}, {"id": null, "hits": [{"query": "STS_YcaO", "subject": "HDB8558926.1", "identity": 92.667, "coverage": 99.66777408637874, "evalue": 0.0, "bitscore": 563.0}], "name": "HDB8558926.1", "ipg": "20687855", "start": 543649, "end": 544579, "strand": -1, "sequence": null}], "clusters": []}, {"accession": "DALODL010000001.1", "subjects": [{"id": null, "hits": [{"query": "STS_Dehydrogenase", "subject": "HDB8561603.1", "identity": 96.923, "coverage": 98.48484848484848, "evalue": 1.16e-86, "bitscore": 258.0}], "name": "HDB8561603.1", "ipg": "18101290", "start": 544587, "end": 545466, "strand": -1, "sequence": null}, {"id": null, "hits": [{"query": "STS_E1-like", "subject": "HDB8561601.1", "identity": 93.878, "coverage": 99.77375565610859, "evalue": 0.0, "bitscore": 857.0}], "name": "HDB8561601.1", "ipg": "177390810", "start": 542338, "end": 543664, "strand": -1, "sequence": null}, {"id": null, "hits": [{"query": "STS_YcaO", "subject": "HDB8561602.1", "identity": 92.667, "coverage": 99.66777408637874, "evalue": 0.0, "bitscore": 563.0}], "name": "HDB8561602.1", "ipg": "20687855", "start": 543650, "end": 544580, "strand": -1, "sequence": null}], "clusters": []}, {"accession": "DALODK010000001.1", "subjects": [{"id": null, "hits": [{"query": "STS_Dehydrogenase", "subject": "HDB8564313.1", "identity": 96.923, "coverage": 98.48484848484848, "evalue": 1.16e-86, "bitscore": 258.0}], "name": "HDB8564313.1", "ipg": "18101290", "start": 544586, "end": 545465, "strand": -1, "sequence": null}, {"id": null, "hits": [{"query": "STS_E1-like", "subject": "HDB8564311.1", "identity": 94.104, "coverage": 99.77375565610859, "evalue": 0.0, "bitscore": 860.0}], "name": "HDB8564311.1", "ipg": "33371076", "start": 542337, "end": 543663, "strand": -1, "sequence": null}, {"id": null, "hits": [{"query": "STS_YcaO", "subject": "HDB8564312.1", "identity": 92.667, "coverage": 99.66777408637874, "evalue": 0.0, "bitscore": 563.0}], "name": "HDB8564312.1", "ipg": "20687855", "start": 543649, "end": 544579, "strand": -1, "sequence": null}], "clusters": []}, {"accession": "DALODS010000001.1", "subjects": [{"id": null, "hits": [{"query": "STS_Dehydrogenase", "subject": "HDB8566776.1", "identity": 96.923, "coverage": 98.48484848484848, "evalue": 1.16e-86, "bitscore": 258.0}], "name": "HDB8566776.1", "ipg": "18101290", "start": 275051, "end": 275930, "strand": 1, "sequence": null}, {"id": null, "hits": [{"query": "STS_E1-like", "subject": "HDB8566778.1", "identity": 94.104, "coverage": 99.77375565610859, "evalue": 0.0, "bitscore": 860.0}], "name": "HDB8566778.1", "ipg": "33371076", "start": 276853, "end": 278179, "strand": 1, "sequence": null}, {"id": null, "hits": [{"query": "STS_YcaO", "subject": "HDB8566777.1", "identity": 92.667, "coverage": 99.66777408637874, "evalue": 0.0, "bitscore": 563.0}], "name": "HDB8566777.1", "ipg": "20687855", "start": 275937, "end": 276867, "strand": 1, "sequence": null}], "clusters": []}, {"accession": "DALODN010000001.1", "subjects": [{"id": null, "hits": [{"query": "STS_Dehydrogenase", "subject": "HDB8572241.1", "identity": 96.923, "coverage": 98.48484848484848, "evalue": 1.16e-86, "bitscore": 258.0}], "name": "HDB8572241.1", "ipg": "18101290", "start": 275051, "end": 275930, "strand": 1, "sequence": null}, {"id": null, "hits": [{"query": "STS_E1-like", "subject": "HDB8572243.1", "identity": 94.104, "coverage": 99.77375565610859, "evalue": 0.0, "bitscore": 860.0}], "name": "HDB8572243.1", "ipg": "33371076", "start": 276853, "end": 278179, "strand": 1, "sequence": null}, {"id": null, "hits": [{"query": "STS_YcaO", "subject": "HDB8572242.1", "identity": 92.667, "coverage": 99.66777408637874, "evalue": 0.0, "bitscore": 563.0}], "name": "HDB8572242.1", "ipg": "20687855", "start": 275937, "end": 276867, "strand": 1, "sequence": null}], "clusters": []}, {"accession": "DALODP010000001.1", "subjects": [{"id": null, "hits": [{"query": "STS_Dehydrogenase", "subject": "HDB8577645.1", "identity": 96.923, "coverage": 98.48484848484848, "evalue": 1.16e-86, "bitscore": 258.0}], "name": "HDB8577645.1", "ipg": "18101290", "start": 275052, "end": 275931, "strand": 1, "sequence": null}, {"id": null, "hits": [{"query": "STS_E1-like", "subject": "HDB8577647.1", "identity": 94.104, "coverage": 99.77375565610859, "evalue": 0.0, "bitscore": 860.0}], "name": "HDB8577647.1", "ipg": "33371076", "start": 276854, "end": 278180, "strand": 1, "sequence": null}, {"id": null, "hits": [{"query": "STS_YcaO", "subject": "HDB8577646.1", "identity": 92.667, "coverage": 99.66777408637874, "evalue": 0.0, "bitscore": 563.0}], "name": "HDB8577646.1", "ipg": "20687855", "start": 275938, "end": 276868, "strand": 1, "sequence": null}], "clusters": []}, {"accession": "DALODU010000005.1", "subjects": [{"id": null, "hits": [{"query": "STS_Dehydrogenase", "subject": "HDB8581084.1", "identity": 96.923, "coverage": 98.48484848484848, "evalue": 1.16e-86, "bitscore": 258.0}], "name": "HDB8581084.1", "ipg": "18101290", "start": 131459, "end": 132338, "strand": 1, "sequence": null}, {"id": null, "hits": [{"query": "STS_E1-like", "subject": "HDB8581086.1", "identity": 94.104, "coverage": 99.77375565610859, "evalue": 0.0, "bitscore": 860.0}], "name": "HDB8581086.1", "ipg": "33371076", "start": 133261, "end": 134587, "strand": 1, "sequence": null}, {"id": null, "hits": [{"query": "STS_YcaO", "subject": "HDB8581085.1", "identity": 92.667, "coverage": 99.66777408637874, "evalue": 0.0, "bitscore": 563.0}], "name": "HDB8581085.1", "ipg": "20687855", "start": 132345, "end": 133275, "strand": 1, "sequence": null}], "clusters": []}, {"accession": "DALODM010000001.1", "subjects": [{"id": null, "hits": [{"query": "STS_Dehydrogenase", "subject": "HDB8583046.1", "identity": 96.923, "coverage": 98.48484848484848, "evalue": 1.16e-86, "bitscore": 258.0}], "name": "HDB8583046.1", "ipg": "18101290", "start": 275051, "end": 275930, "strand": 1, "sequence": null}, {"id": null, "hits": [{"query": "STS_E1-like", "subject": "HDB8583048.1", "identity": 94.104, "coverage": 99.77375565610859, "evalue": 0.0, "bitscore": 860.0}], "name": "HDB8583048.1", "ipg": "33371076", "start": 276853, "end": 278179, "strand": 1, "sequence": null}, {"id": null, "hits": [{"query": "STS_YcaO", "subject": "HDB8583047.1", "identity": 92.667, "coverage": 99.66777408637874, "evalue": 0.0, "bitscore": 563.0}], "name": "HDB8583047.1", "ipg": "20687855", "start": 275937, "end": 276867, "strand": 1, "sequence": null}], "clusters": []}, {"accession": "DALODO010000001.1", "subjects": [{"id": null, "hits": [{"query": "STS_Dehydrogenase", "subject": "HDB8585746.1", "identity": 96.923, "coverage": 98.48484848484848, "evalue": 1.16e-86, "bitscore": 258.0}], "name": "HDB8585746.1", "ipg": "18101290", "start": 275052, "end": 275931, "strand": 1, "sequence": null}, {"id": null, "hits": [{"query": "STS_E1-like", "subject": "HDB8585748.1", "identity": 94.104, "coverage": 99.77375565610859, "evalue": 0.0, "bitscore": 860.0}], "name": "HDB8585748.1", "ipg": "33371076", "start": 276854, "end": 278180, "strand": 1, "sequence": null}, {"id": null, "hits": [{"query": "STS_YcaO", "subject": "HDB8585747.1", "identity": 92.667, "coverage": 99.66777408637874, "evalue": 0.0, "bitscore": 563.0}], "name": "HDB8585747.1", "ipg": "20687855", "start": 275938, "end": 276868, "strand": 1, "sequence": null}], "clusters": []}, {"accession": "DALODQ010000001.1", "subjects": [{"id": null, "hits": [{"query": "STS_Dehydrogenase", "subject": "HDB8591305.1", "identity": 96.923, "coverage": 98.48484848484848, "evalue": 1.16e-86, "bitscore": 258.0}], "name": "HDB8591305.1", "ipg": "18101290", "start": 428015, "end": 428894, "strand": -1, "sequence": null}, {"id": null, "hits": [{"query": "STS_E1-like", "subject": "HDB8591303.1", "identity": 94.104, "coverage": 99.77375565610859, "evalue": 0.0, "bitscore": 860.0}], "name": "HDB8591303.1", "ipg": "33371076", "start": 425766, "end": 427092, "strand": -1, "sequence": null}, {"id": null, "hits": [{"query": "STS_YcaO", "subject": "HDB8591304.1", "identity": 92.667, "coverage": 99.66777408637874, "evalue": 0.0, "bitscore": 563.0}], "name": "HDB8591304.1", "ipg": "20687855", "start": 427078, "end": 428008, "strand": -1, "sequence": null}], "clusters": []}, {"accession": "DALOEH010000002.1", "subjects": [{"id": null, "hits": [{"query": "STS_Dehydrogenase", "subject": "HDB8619303.1", "identity": 96.923, "coverage": 98.48484848484848, "evalue": 1.16e-86, "bitscore": 258.0}], "name": "HDB8619303.1", "ipg": "18101290", "start": 275109, "end": 275988, "strand": 1, "sequence": null}, {"id": null, "hits": [{"query": "STS_E1-like", "subject": "HDB8619305.1", "identity": 94.104, "coverage": 99.77375565610859, "evalue": 0.0, "bitscore": 860.0}], "name": "HDB8619305.1", "ipg": "33371076", "start": 276911, "end": 278237, "strand": 1, "sequence": null}, {"id": null, "hits": [{"query": "STS_YcaO", "subject": "HDB8619304.1", "identity": 92.667, "coverage": 99.66777408637874, "evalue": 0.0, "bitscore": 563.0}], "name": "HDB8619304.1", "ipg": "20687855", "start": 275995, "end": 276925, "strand": 1, "sequence": null}], "clusters": []}, {"accession": "DALOEJ010000019.1", "subjects": [{"id": null, "hits": [{"query": "STS_Dehydrogenase", "subject": "HDB8623508.1", "identity": 96.923, "coverage": 98.48484848484848, "evalue": 1.16e-86, "bitscore": 258.0}], "name": "HDB8623508.1", "ipg": "18101290", "start": 1915, "end": 2794, "strand": 1, "sequence": null}, {"id": null, "hits": [{"query": "STS_E1-like", "subject": "HDB8623510.1", "identity": 94.104, "coverage": 99.77375565610859, "evalue": 0.0, "bitscore": 860.0}], "name": "HDB8623510.1", "ipg": "33371076", "start": 3717, "end": 5043, "strand": 1, "sequence": null}, {"id": null, "hits": [{"query": "STS_YcaO", "subject": "HDB8623509.1", "identity": 92.667, "coverage": 99.66777408637874, "evalue": 0.0, "bitscore": 563.0}], "name": "HDB8623509.1", "ipg": "20687855", "start": 2801, "end": 3731, "strand": 1, "sequence": null}], "clusters": []}, {"accession": "DALOEI010000001.1", "subjects": [{"id": null, "hits": [{"query": "STS_Dehydrogenase", "subject": "HDB8624485.1", "identity": 96.923, "coverage": 98.48484848484848, "evalue": 1.16e-86, "bitscore": 258.0}], "name": "HDB8624485.1", "ipg": "18101290", "start": 544643, "end": 545522, "strand": -1, "sequence": null}, {"id": null, "hits": [{"query": "STS_E1-like", "subject": "HDB8624483.1", "identity": 94.104, "coverage": 99.77375565610859, "evalue": 0.0, "bitscore": 860.0}], "name": "HDB8624483.1", "ipg": "33371076", "start": 542394, "end": 543720, "strand": -1, "sequence": null}, {"id": null, "hits": [{"query": "STS_YcaO", "subject": "HDB8624484.1", "identity": 92.667, "coverage": 99.66777408637874, "evalue": 0.0, "bitscore": 563.0}], "name": "HDB8624484.1", "ipg": "20687855", "start": 543706, "end": 544636, "strand": -1, "sequence": null}], "clusters": []}, {"accession": "DALOEL010000001.1", "subjects": [{"id": null, "hits": [{"query": "STS_Dehydrogenase", "subject": "HDB8626967.1", "identity": 96.923, "coverage": 98.48484848484848, "evalue": 1.16e-86, "bitscore": 258.0}], "name": "HDB8626967.1", "ipg": "18101290", "start": 275108, "end": 275987, "strand": 1, "sequence": null}, {"id": null, "hits": [{"query": "STS_E1-like", "subject": "HDB8626969.1", "identity": 94.104, "coverage": 99.77375565610859, "evalue": 0.0, "bitscore": 860.0}], "name": "HDB8626969.1", "ipg": "33371076", "start": 276910, "end": 278236, "strand": 1, "sequence": null}, {"id": null, "hits": [{"query": "STS_YcaO", "subject": "HDB8626968.1", "identity": 92.667, "coverage": 99.66777408637874, "evalue": 0.0, "bitscore": 563.0}], "name": "HDB8626968.1", "ipg": "20687855", "start": 275994, "end": 276924, "strand": 1, "sequence": null}], "clusters": []}, {"accession": "DALOEM010000003.1", "subjects": [{"id": null, "hits": [{"query": "STS_Dehydrogenase", "subject": "HDB8630512.1", "identity": 96.923, "coverage": 98.48484848484848, "evalue": 1.16e-86, "bitscore": 258.0}], "name": "HDB8630512.1", "ipg": "18101290", "start": 131519, "end": 132398, "strand": 1, "sequence": null}, {"id": null, "hits": [{"query": "STS_E1-like", "subject": "HDB8630514.1", "identity": 94.104, "coverage": 99.77375565610859, "evalue": 0.0, "bitscore": 860.0}], "name": "HDB8630514.1", "ipg": "33371076", "start": 133321, "end": 134647, "strand": 1, "sequence": null}, {"id": null, "hits": [{"query": "STS_YcaO", "subject": "HDB8630513.1", "identity": 92.667, "coverage": 99.66777408637874, "evalue": 0.0, "bitscore": 563.0}], "name": "HDB8630513.1", "ipg": "20687855", "start": 132405, "end": 133335, "strand": 1, "sequence": null}], "clusters": []}, {"accession": "DALOEK010000001.1", "subjects": [{"id": null, "hits": [{"query": "STS_Dehydrogenase", "subject": "HDB8632627.1", "identity": 96.923, "coverage": 98.48484848484848, "evalue": 1.16e-86, "bitscore": 258.0}], "name": "HDB8632627.1", "ipg": "18101290", "start": 544476, "end": 545355, "strand": -1, "sequence": null}, {"id": null, "hits": [{"query": "STS_E1-like", "subject": "HDB8632625.1", "identity": 94.104, "coverage": 99.77375565610859, "evalue": 0.0, "bitscore": 860.0}], "name": "HDB8632625.1", "ipg": "33371076", "start": 542227, "end": 543553, "strand": -1, "sequence": null}, {"id": null, "hits": [{"query": "STS_YcaO", "subject": "HDB8632626.1", "identity": 92.667, "coverage": 99.66777408637874, "evalue": 0.0, "bitscore": 563.0}], "name": "HDB8632626.1", "ipg": "20687855", "start": 543539, "end": 544469, "strand": -1, "sequence": null}], "clusters": []}, {"accession": "DALOEN010000003.1", "subjects": [{"id": null, "hits": [{"query": "STS_Dehydrogenase", "subject": "HDB8638608.1", "identity": 96.923, "coverage": 98.48484848484848, "evalue": 1.16e-86, "bitscore": 258.0}], "name": "HDB8638608.1", "ipg": "18101290", "start": 275110, "end": 275989, "strand": 1, "sequence": null}, {"id": null, "hits": [{"query": "STS_E1-like", "subject": "HDB8638610.1", "identity": 94.104, "coverage": 99.77375565610859, "evalue": 0.0, "bitscore": 860.0}], "name": "HDB8638610.1", "ipg": "33371076", "start": 276912, "end": 278238, "strand": 1, "sequence": null}, {"id": null, "hits": [{"query": "STS_YcaO", "subject": "HDB8638609.1", "identity": 92.667, "coverage": 99.66777408637874, "evalue": 0.0, "bitscore": 563.0}], "name": "HDB8638609.1", "ipg": "20687855", "start": 275996, "end": 276926, "strand": 1, "sequence": null}], "clusters": []}, {"accession": "DALOET010000001.1", "subjects": [{"id": null, "hits": [{"query": "STS_Dehydrogenase", "subject": "HDB8643304.1", "identity": 96.923, "coverage": 98.48484848484848, "evalue": 1.16e-86, "bitscore": 258.0}], "name": "HDB8643304.1", "ipg": "18101290", "start": 275052, "end": 275931, "strand": 1, "sequence": null}, {"id": null, "hits": [{"query": "STS_E1-like", "subject": "HDB8643306.1", "identity": 94.104, "coverage": 99.77375565610859, "evalue": 0.0, "bitscore": 860.0}], "name": "HDB8643306.1", "ipg": "33371076", "start": 276854, "end": 278180, "strand": 1, "sequence": null}, {"id": null, "hits": [{"query": "STS_YcaO", "subject": "HDB8643305.1", "identity": 92.667, "coverage": 99.66777408637874, "evalue": 0.0, "bitscore": 563.0}], "name": "HDB8643305.1", "ipg": "20687855", "start": 275938, "end": 276868, "strand": 1, "sequence": null}], "clusters": []}, {"accession": "DALOES010000001.1", "subjects": [{"id": null, "hits": [{"query": "STS_Dehydrogenase", "subject": "HDB8645899.1", "identity": 96.923, "coverage": 98.48484848484848, "evalue": 1.16e-86, "bitscore": 258.0}], "name": "HDB8645899.1", "ipg": "18101290", "start": 131514, "end": 132393, "strand": 1, "sequence": null}, {"id": null, "hits": [{"query": "STS_YcaO", "subject": "HDB8645900.1", "identity": 92.667, "coverage": 99.66777408637874, "evalue": 0.0, "bitscore": 563.0}], "name": "HDB8645900.1", "ipg": "20687855", "start": 132400, "end": 133330, "strand": 1, "sequence": null}], "clusters": []}, {"accession": "DALOEV010000001.1", "subjects": [{"id": null, "hits": [{"query": "STS_Dehydrogenase", "subject": "HDB8648978.1", "identity": 96.923, "coverage": 98.48484848484848, "evalue": 1.16e-86, "bitscore": 258.0}], "name": "HDB8648978.1", "ipg": "18101290", "start": 544586, "end": 545465, "strand": -1, "sequence": null}, {"id": null, "hits": [{"query": "STS_YcaO", "subject": "HDB8648977.1", "identity": 92.667, "coverage": 99.66777408637874, "evalue": 0.0, "bitscore": 563.0}], "name": "HDB8648977.1", "ipg": "20687855", "start": 543649, "end": 544579, "strand": -1, "sequence": null}], "clusters": []}, {"accession": "DALOER010000001.1", "subjects": [{"id": null, "hits": [{"query": "STS_Dehydrogenase", "subject": "HDB8662758.1", "identity": 96.923, "coverage": 98.48484848484848, "evalue": 1.16e-86, "bitscore": 258.0}], "name": "HDB8662758.1", "ipg": "18101290", "start": 544587, "end": 545466, "strand": -1, "sequence": null}, {"id": null, "hits": [{"query": "STS_E1-like", "subject": "HDB8662756.1", "identity": 94.104, "coverage": 99.77375565610859, "evalue": 0.0, "bitscore": 860.0}], "name": "HDB8662756.1", "ipg": "33371076", "start": 542338, "end": 543664, "strand": -1, "sequence": null}, {"id": null, "hits": [{"query": "STS_YcaO", "subject": "HDB8662757.1", "identity": 92.667, "coverage": 99.66777408637874, "evalue": 0.0, "bitscore": 563.0}], "name": "HDB8662757.1", "ipg": "20687855", "start": 543650, "end": 544580, "strand": -1, "sequence": null}], "clusters": []}, {"accession": "DALOFC010000001.1", "subjects": [{"id": null, "hits": [{"query": "STS_Dehydrogenase", "subject": "HDB8676693.1", "identity": 96.923, "coverage": 98.48484848484848, "evalue": 1.16e-86, "bitscore": 258.0}], 
```
