## Supplementary material for "CAGEcleaner: reducing genomic redundancy in gene cluster mining": Staphylococcus Example Case Files: session.json (part 3 of 3)

```
"name": "HDB8676693.1", "ipg": "18101290", "start": 275053, "end": 275932, "strand": 1, "sequence": null}, {"id": null, "hits": [{"query": "STS_E1-like", "subject": "HDB8676695.1", "identity": 94.104, "coverage": 99.77375565610859, "evalue": 0.0, "bitscore": 860.0}], "name": "HDB8676695.1", "ipg": "33371076", "start": 276855, "end": 278181, "strand": 1, "sequence": null}, {"id": null, "hits": [{"query": "STS_YcaO", "subject": "HDB8676694.1", "identity": 92.667, "coverage": 99.66777408637874, "evalue": 0.0, "bitscore": 563.0}], "name": "HDB8676694.1", "ipg": "20687855", "start": 275939, "end": 276869, "strand": 1, "sequence": null}], "clusters": []}, {"accession": "DALOFF010000001.1", "subjects": [{"id": null, "hits": [{"query": "STS_Dehydrogenase", "subject": "HDB8679613.1", "identity": 96.923, "coverage": 98.48484848484848, "evalue": 1.16e-86, "bitscore": 258.0}], "name": "HDB8679613.1", "ipg": "18101290", "start": 544587, "end": 545466, "strand": -1, "sequence": null}, {"id": null, "hits": [{"query": "STS_E1-like", "subject": "HDB8679611.1", "identity": 94.104, "coverage": 99.77375565610859, "evalue": 0.0, "bitscore": 860.0}], "name": "HDB8679611.1", "ipg": "33371076", "start": 542338, "end": 543664, "strand": -1, "sequence": null}, {"id": null, "hits": [{"query": "STS_YcaO", "subject": "HDB8679612.1", "identity": 92.667, "coverage": 99.66777408637874, "evalue": 0.0, "bitscore": 563.0}], "name": "HDB8679612.1", "ipg": "20687855", "start": 543650, "end": 544580, "strand": -1, "sequence": null}], "clusters": []}, {"accession": "DALOFD010000003.1", "subjects": [{"id": null, "hits": [{"query": "STS_Dehydrogenase", "subject": "HDB8683102.1", "identity": 96.923, "coverage": 98.48484848484848, "evalue": 1.16e-86, "bitscore": 258.0}], "name": "HDB8683102.1", "ipg": "18101290", "start": 275112, "end": 275991, "strand": 1, "sequence": null}, {"id": null, "hits": [{"query": "STS_E1-like", "subject": "HDB8683104.1", "identity": 94.104, "coverage": 99.77375565610859, "evalue": 0.0, "bitscore": 860.0}], "name": "HDB8683104.1", "ipg": "33371076", "start": 276914, "end": 278240, "strand": 1, "sequence": null}, {"id": null, "hits": [{"query": "STS_YcaO", "subject": "HDB8683103.1", "identity": 92.667, "coverage": 99.66777408637874, "evalue": 0.0, "bitscore": 563.0}], "name": "HDB8683103.1", "ipg": "20687855", "start": 275998, "end": 276928, "strand": 1, "sequence": null}], "clusters": []}, {"accession": "DALOFE010000003.1", "subjects": [{"id": null, "hits": [{"query": "STS_Dehydrogenase", "subject": "HDB8685681.1", "identity": 96.923, "coverage": 98.48484848484848, "evalue": 1.16e-86, "bitscore": 258.0}], "name": "HDB8685681.1", "ipg": "18101290", "start": 275055, "end": 275934, "strand": 1, "sequence": null}, {"id": null, "hits": [{"query": "STS_E1-like", "subject": "HDB8685683.1", "identity": 94.104, "coverage": 99.77375565610859, "evalue": 0.0, "bitscore": 860.0}], "name": "HDB8685683.1", "ipg": "33371076", "start": 276857, "end": 278183, "strand": 1, "sequence": null}, {"id": null, "hits": [{"query": "STS_YcaO", "subject": "HDB8685682.1", "identity": 92.667, "coverage": 99.66777408637874, "evalue": 0.0, "bitscore": 563.0}], "name": "HDB8685682.1", "ipg": "20687855", "start": 275941, "end": 276871, "strand": 1, "sequence": null}], "clusters": []}, {"accession": "DALOFH010000001.1", "subjects": [{"id": null, "hits": [{"query": "STS_Dehydrogenase", "subject": "HDB8687593.1", "identity": 96.923, "coverage": 98.48484848484848, "evalue": 1.16e-86, "bitscore": 258.0}], "name": "HDB8687593.1", "ipg": "18101290", "start": 275050, "end": 275929, "strand": 1, "sequence": null}, {"id": null, "hits": [{"query": "STS_E1-like", "subject": "HDB8687595.1", "identity": 94.104, "coverage": 99.77375565610859, "evalue": 0.0, "bitscore": 860.0}], "name": "HDB8687595.1", "ipg": "33371076", "start": 276852, "end": 278178, "strand": 1, "sequence": null}, {"id": null, "hits": [{"query": "STS_YcaO", "subject": "HDB8687594.1", "identity": 92.667, "coverage": 99.66777408637874, "evalue": 0.0, "bitscore": 563.0}], "name": "HDB8687594.1", "ipg": "20687855", "start": 275936, "end": 276866, "strand": 1, "sequence": null}], "clusters": []}, {"accession": "DALOFM010000001.1", "subjects": [{"id": null, "hits": [{"query": "STS_Dehydrogenase", "subject": "HDB8690542.1", "identity": 96.923, "coverage": 98.48484848484848, "evalue": 1.16e-86, "bitscore": 258.0}], "name": "HDB8690542.1", "ipg": "18101290", "start": 544587, "end": 545466, "strand": -1, "sequence": null}, {"id": null, "hits": [{"query": "STS_E1-like", "subject": "HDB8690540.1", "identity": 94.104, "coverage": 99.77375565610859, "evalue": 0.0, "bitscore": 860.0}], "name": "HDB8690540.1", "ipg": "33371076", "start": 542338, "end": 543664, "strand": -1, "sequence": null}, {"id": null, "hits": [{"query": "STS_YcaO", "subject": "HDB8690541.1", "identity": 92.667, "coverage": 99.66777408637874, "evalue": 0.0, "bitscore": 563.0}], "name": "HDB8690541.1", "ipg": "20687855", "start": 543650, "end": 544580, "strand": -1, "sequence": null}], "clusters": []}, {"accession": "DALOFN010000001.1", "subjects": [{"id": null, "hits": [{"query": "STS_Dehydrogenase", "subject": "HDB8693243.1", "identity": 96.923, "coverage": 98.48484848484848, "evalue": 1.16e-86, "bitscore": 258.0}], "name": "HDB8693243.1", "ipg": "18101290", "start": 544587, "end": 545466, "strand": -1, "sequence": null}, {"id": null, "hits": [{"query": "STS_E1-like", "subject": "HDB8693241.1", "identity": 94.104, "coverage": 99.77375565610859, "evalue": 0.0, "bitscore": 860.0}], "name": "HDB8693241.1", "ipg": "33371076", "start": 542338, "end": 543664, "strand": -1, "sequence": null}, {"id": null, "hits": [{"query": "STS_YcaO", "subject": "HDB8693242.1", "identity": 92.667, "coverage": 99.66777408637874, "evalue": 0.0, "bitscore": 563.0}], "name": "HDB8693242.1", "ipg": "20687855", "start": 543650, "end": 544580, "strand": -1, "sequence": null}], "clusters": []}, {"accession": "DALOFI010000001.1", "subjects": [{"id": null, "hits": [{"query": "STS_Dehydrogenase", "subject": "HDB8695942.1", "identity": 96.923, "coverage": 98.48484848484848, "evalue": 1.16e-86, "bitscore": 258.0}], "name": "HDB8695942.1", "ipg": "18101290", "start": 544587, "end": 545466, "strand": -1, "sequence": null}, {"id": null, "hits": [{"query": "STS_E1-like", "subject": "HDB8695940.1", "identity": 94.104, "coverage": 99.77375565610859, "evalue": 0.0, "bitscore": 860.0}], "name": "HDB8695940.1", "ipg": "33371076", "start": 542338, "end": 543664, "strand": -1, "sequence": null}, {"id": null, "hits": [{"query": "STS_YcaO", "subject": "HDB8695941.1", "identity": 92.667, "coverage": 99.66777408637874, "evalue": 0.0, "bitscore": 563.0}], "name": "HDB8695941.1", "ipg": "20687855", "start": 543650, "end": 544580, "strand": -1, "sequence": null}], "clusters": []}, {"accession": "DALOFQ010000003.1", "subjects": [{"id": null, "hits": [{"query": "STS_Dehydrogenase", "subject": "HDB8699268.1", "identity": 96.923, "coverage": 98.48484848484848, "evalue": 1.16e-86, "bitscore": 258.0}], "name": "HDB8699268.1", "ipg": "18101290", "start": 275051, "end": 275930, "strand": 1, "sequence": null}, {"id": null, "hits": [{"query": "STS_E1-like", "subject": "HDB8699270.1", "identity": 94.104, "coverage": 99.77375565610859, "evalue": 0.0, "bitscore": 860.0}], "name": "HDB8699270.1", "ipg": "33371076", "start": 276853, "end": 278179, "strand": 1, "sequence": null}, {"id": null, "hits": [{"query": "STS_YcaO", "subject": "HDB8699269.1", "identity": 92.667, "coverage": 99.66777408637874, "evalue": 0.0, "bitscore": 563.0}], "name": "HDB8699269.1", "ipg": "20687855", "start": 275937, "end": 276867, "strand": 1, "sequence": null}], "clusters": []}, {"accession": "DALOFL010000001.1", "subjects": [{"id": null, "hits": [{"query": "STS_Dehydrogenase", "subject": "HDB8701424.1", "identity": 96.923, "coverage": 98.48484848484848, "evalue": 1.16e-86, "bitscore": 258.0}], "name": "HDB8701424.1", "ipg": "18101290", "start": 544587, "end": 545466, "strand": -1, "sequence": null}, {"id": null, "hits": [{"query": "STS_E1-like", "subject": "HDB8701422.1", "identity": 94.104, "coverage": 99.77375565610859, "evalue": 0.0, "bitscore": 860.0}], "name": "HDB8701422.1", "ipg": "33371076", "start": 542338, "end": 543664, "strand": -1, "sequence": null}, {"id": null, "hits": [{"query": "STS_YcaO", "subject": "HDB8701423.1", "identity": 92.667, "coverage": 99.66777408637874, "evalue": 0.0, "bitscore": 563.0}], "name": "HDB8701423.1", "ipg": "20687855", "start": 543650, "end": 544580, "strand": -1, "sequence": null}], "clusters": []}, {"accession": "DALOFJ010000001.1", "subjects": [{"id": null, "hits": [{"query": "STS_Dehydrogenase", "subject": "HDB8704145.1", "identity": 96.923, "coverage": 98.48484848484848, "evalue": 1.16e-86, "bitscore": 258.0}], "name": "HDB8704145.1", "ipg": "18101290", "start": 544587, "end": 545466, "strand": -1, "sequence": null}, {"id": null, "hits": [{"query": "STS_E1-like", "subject": "HDB8704143.1", "identity": 94.104, "coverage": 99.77375565610859, "evalue": 0.0, "bitscore": 860.0}], "name": "HDB8704143.1", "ipg": "33371076", "start": 542338, "end": 543664, "strand": -1, "sequence": null}, {"id": null, "hits": [{"query": "STS_YcaO", "subject": "HDB8704144.1", "identity": 92.667, "coverage": 99.66777408637874, "evalue": 0.0, "bitscore": 563.0}], "name": "HDB8704144.1", "ipg": "20687855", "start": 543650, "end": 544580, "strand": -1, "sequence": null}], "clusters": []}, {"accession": "DALOFG010000001.1", "subjects": [{"id": null, "hits": [{"query": "STS_Dehydrogenase", "subject": "HDB8706858.1", "identity": 96.923, "coverage": 98.48484848484848, "evalue": 1.16e-86, "bitscore": 258.0}], "name": "HDB8706858.1", "ipg": "18101290", "start": 544587, "end": 545466, "strand": -1, "sequence": null}, {"id": null, "hits": [{"query": "STS_E1-like", "subject": "HDB8706856.1", "identity": 94.104, "coverage": 99.77375565610859, "evalue": 0.0, "bitscore": 860.0}], "name": "HDB8706856.1", "ipg": "33371076", "start": 542338, "end": 543664, "strand": -1, "sequence": null}, {"id": null, "hits": [{"query": "STS_YcaO", "subject": "HDB8706857.1", "identity": 92.667, "coverage": 99.66777408637874, "evalue": 0.0, "bitscore": 563.0}], "name": "HDB8706857.1", "ipg": "20687855", "start": 543650, "end": 544580, "strand": -1, "sequence": null}], "clusters": []}, {"accession": "DALOFP010000001.1", "subjects": [{"id": null, "hits": [{"query": "STS_Dehydrogenase", "subject": "HDB8709578.1", "identity": 96.923, "coverage": 98.48484848484848, "evalue": 1.16e-86, "bitscore": 258.0}], "name": "HDB8709578.1", "ipg": "18101290", "start": 544587, "end": 545466, "strand": -1, "sequence": null}, {"id": null, "hits": [{"query": "STS_E1-like", "subject": "HDB8709576.1", "identity": 94.104, "coverage": 99.77375565610859, "evalue": 0.0, "bitscore": 860.0}], "name": "HDB8709576.1", "ipg": "33371076", "start": 542338, "end": 543664, "strand": -1, "sequence": null}, {"id": null, "hits": [{"query": "STS_YcaO", "subject": "HDB8709577.1", "identity": 92.667, "coverage": 99.66777408637874, "evalue": 0.0, "bitscore": 563.0}], "name": "HDB8709577.1", "ipg": "20687855", "start": 543650, "end": 544580, "strand": -1, "sequence": null}], "clusters": []}, {"accession": "DALOFR010000001.1", "subjects": [{"id": null, "hits": [{"query": "STS_Dehydrogenase", "subject": "HDB8712294.1", "identity": 96.923, "coverage": 98.48484848484848, "evalue": 1.16e-86, "bitscore": 258.0}], "name": "HDB8712294.1", "ipg": "18101290", "start": 544586, "end": 545465, "strand": -1, "sequence": null}, {"id": null, "hits": [{"query": "STS_E1-like", "subject": "HDB8712292.1", "identity": 94.104, "coverage": 99.77375565610859, "evalue": 0.0, "bitscore": 860.0}], "name": "HDB8712292.1", "ipg": "33371076", "start": 542337, "end": 543663, "strand": -1, "sequence": null}, {"id": null, "hits": [{"query": "STS_YcaO", "subject": "HDB8712293.1", "identity": 92.667, "coverage": 99.66777408637874, "evalue": 0.0, "bitscore": 563.0}], "name": "HDB8712293.1", "ipg": "20687855", "start": 543649, "end": 544579, "strand": -1, "sequence": null}], "clusters": []}, {"accession": "DALOFO010000001.1", "subjects": [{"id": null, "hits": [{"query": "STS_Dehydrogenase", "subject": "HDB8714992.1", "identity": 96.923, "coverage": 98.48484848484848, "evalue": 1.16e-86, "bitscore": 258.0}], "name": "HDB8714992.1", "ipg": "18101290", "start": 544587, "end": 545466, "strand": -1, "sequence": null}, {"id": null, "hits": [{"query": "STS_E1-like", "subject": "HDB8714990.1", "identity": 94.104, "coverage": 99.77375565610859, "evalue": 0.0, "bitscore": 860.0}], "name": "HDB8714990.1", "ipg": "33371076", "start": 542338, "end": 543664, "strand": -1, "sequence": null}, {"id": null, "hits": [{"query": "STS_YcaO", "subject": "HDB8714991.1", "identity": 92.667, "coverage": 99.66777408637874, "evalue": 0.0, "bitscore": 563.0}], "name": "HDB8714991.1", "ipg": "20687855", "start": 543650, "end": 544580, "strand": -1, "sequence": null}], "clusters": []}, {"accession": "DALOFK010000001.1", "subjects": [{"id": null, "hits": [{"query": "STS_Dehydrogenase", "subject": "HDB8717693.1", "identity": 96.923, "coverage": 98.48484848484848, "evalue": 1.16e-86, "bitscore": 258.0}], "name": "HDB8717693.1", "ipg": "18101290", "start": 543453, "end": 544332, "strand": -1, "sequence": null}, {"id": null, "hits": [{"query": "STS_E1-like", "subject": "HDB8717691.1", "identity": 94.104, "coverage": 99.77375565610859, "evalue": 0.0, "bitscore": 860.0}], "name": "HDB8717691.1", "ipg": "33371076", "start": 541204, "end": 542530, "strand": -1, "sequence": null}, {"id": null, "hits": [{"query": "STS_YcaO", "subject": "HDB8717692.1", "identity": 92.667, "coverage": 99.66777408637874, "evalue": 0.0, "bitscore": 563.0}], "name": "HDB8717692.1", "ipg": "20687855", "start": 542516, "end": 543446, "strand": -1, "sequence": null}], "clusters": []}, {"accession": "DALOFT010000001.1", "subjects": [{"id": null, "hits": [{"query": "STS_Dehydrogenase", "subject": "HDB8720279.1", "identity": 96.923, "coverage": 98.48484848484848, "evalue": 1.16e-86, "bitscore": 258.0}], "name": "HDB8720279.1", "ipg": "18101290", "start": 427635, "end": 428514, "strand": -1, "sequence": null}, {"id": null, "hits": [{"query": "STS_E1-like", "subject": "HDB8720277.1", "identity": 94.104, "coverage": 99.77375565610859, "evalue": 0.0, "bitscore": 860.0}], "name": "HDB8720277.1", "ipg": "33371076", "start": 425386, "end": 426712, "strand": -1, "sequence": null}, {"id": null, "hits": [{"query": "STS_YcaO", "subject": "HDB8720278.1", "identity": 92.667, "coverage": 99.66777408637874, "evalue": 0.0, "bitscore": 563.0}], "name": "HDB8720278.1", "ipg": "20687855", "start": 426698, "end": 427628, "strand": -1, "sequence": null}], "clusters": []}, {"accession": "DALOFS010000001.1", "subjects": [{"id": null, "hits": [{"query": "STS_Dehydrogenase", "subject": "HDB8722869.1", "identity": 96.923, "coverage": 98.48484848484848, "evalue": 1.16e-86, "bitscore": 258.0}], "name": "HDB8722869.1", "ipg": "18101290", "start": 275051, "end": 275930, "strand": 1, "sequence": null}, {"id": null, "hits": [{"query": "STS_E1-like", "subject": "HDB8722871.1", "identity": 94.104, "coverage": 99.77375565610859, "evalue": 0.0, "bitscore": 860.0}], "name": "HDB8722871.1", "ipg": "33371076", "start": 276853, "end": 278179, "strand": 1, "sequence": null}, {"id": null, "hits": [{"query": "STS_YcaO", "subject": "HDB8722870.1", "identity": 92.667, "coverage": 99.66777408637874, "evalue": 0.0, "bitscore": 563.0}], "name": "HDB8722870.1", "ipg": "20687855", "start": 275937, "end": 276867, "strand": 1, "sequence": null}], "clusters": []}, {"accession": "DALOFV010000001.1", "subjects": [{"id": null, "hits": [{"query": "STS_Dehydrogenase", "subject": "HDB8725687.1", "identity": 96.923, "coverage": 98.48484848484848, "evalue": 1.16e-86, "bitscore": 258.0}], "name": "HDB8725687.1", "ipg": "18101290", "start": 428009, "end": 428888, "strand": -1, "sequence": null}, {"id": null, "hits": [{"query": "STS_E1-like", "subject": "HDB8725685.1", "identity": 94.104, "coverage": 99.77375565610859, "evalue": 0.0, "bitscore": 860.0}], "name": "HDB8725685.1", "ipg": "33371076", "start": 425760, "end": 427086, "strand": -1, "sequence": null}, {"id": null, "hits": [{"query": "STS_YcaO", "subject": "HDB8725686.1", "identity": 92.667, "coverage": 99.66777408637874, "evalue": 0.0, "bitscore": 563.0}], "name": "HDB8725686.1", "ipg": "20687855", "start": 427072, "end": 428002, "strand": -1, "sequence": null}], "clusters": []}, {"accession": "DALOFU010000001.1", "subjects": [{"id": null, "hits": [{"query": "STS_Dehydrogenase", "subject": "HDB8728482.1", "identity": 96.923, "coverage": 98.48484848484848, "evalue": 1.16e-86, "bitscore": 258.0}], "name": "HDB8728482.1", "ipg": "18101290", "start": 543453, "end": 544332, "strand": -1, "sequence": null}, {"id": null, "hits": [{"query": "STS_E1-like", "subject": "HDB8728480.1", "identity": 94.104, "coverage": 99.77375565610859, "evalue": 0.0, "bitscore": 860.0}], "name": "HDB8728480.1", "ipg": "33371076", "start": 541204, "end": 542530, "strand": -1, "sequence": null}, {"id": null, "hits": [{"query": "STS_YcaO", "subject": "HDB8728481.1", "identity": 92.667, "coverage": 99.66777408637874, "evalue": 0.0, "bitscore": 563.0}], "name": "HDB8728481.1", "ipg": "20687855", "start": 542516, "end": 543446, "strand": -1, "sequence": null}], "clusters": []}, {"accession": "DALOFX010000004.1", "subjects": [{"id": null, "hits": [{"query": "STS_Dehydrogenase", "subject": "HDB8731605.1", "identity": 96.923, "coverage": 98.48484848484848, "evalue": 1.16e-86, "bitscore": 258.0}], "name": "HDB8731605.1", "ipg": "18101290", "start": 131403, "end": 132282, "strand": 1, "sequence": null}, {"id": null, "hits": [{"query": "STS_E1-like", "subject": "HDB8731607.1", "identity": 94.104, "coverage": 99.77375565610859, "evalue": 0.0, "bitscore": 860.0}], "name": "HDB8731607.1", "ipg": "33371076", "start": 133205, "end": 134531, "strand": 1, "sequence": null}, {"id": null, "hits": [{"query": "STS_YcaO", "subject": "HDB8731606.1", "identity": 92.667, "coverage": 99.66777408637874, "evalue": 0.0, "bitscore": 563.0}], "name": "HDB8731606.1", "ipg": "20687855", "start": 132289, "end": 133219, "strand": 1, "sequence": null}], "clusters": []}, {"accession": "DALOGC010000003.1", "subjects": [{"id": null, "hits": [{"query": "STS_Dehydrogenase", "subject": "HDB8734316.1", "identity": 96.923, "coverage": 98.48484848484848, "evalue": 1.16e-86, "bitscore": 258.0}], "name": "HDB8734316.1", "ipg": "18101290", "start": 131518, "end": 132397, "strand": 1, "sequence": null}, {"id": null, "hits": [{"query": "STS_E1-like", "subject": "HDB8734318.1", "identity": 94.104, "coverage": 99.77375565610859, "evalue": 0.0, "bitscore": 860.0}], "name": "HDB8734318.1", "ipg": "33371076", "start": 133320, "end": 134646, "strand": 1, "sequence": null}, {"id": null, "hits": [{"query": "STS_YcaO", "subject": "HDB8734317.1", "identity": 92.667, "coverage": 99.66777408637874, "evalue": 0.0, "bitscore": 563.0}], "name": "HDB8734317.1", "ipg": "20687855", "start": 132404, "end": 133334, "strand": 1, "sequence": null}], "clusters": []}, {"accession": "DALOFY010000001.1", "subjects": [{"id": null, "hits": [{"query": "STS_Dehydrogenase", "subject": "HDB8736420.1", "identity": 96.923, "coverage": 98.48484848484848, "evalue": 1.16e-86, "bitscore": 258.0}], "name": "HDB8736420.1", "ipg": "18101290", "start": 275051, "end": 275930, "strand": 1, "sequence": null}, {"id": null, "hits": [{"query": "STS_E1-like", "subject": "HDB8736422.1", "identity": 94.104, "coverage": 99.77375565610859, "evalue": 0.0, "bitscore": 860.0}], "name": "HDB8736422.1", "ipg": "33371076", "start": 276853, "end": 278179, "strand": 1, "sequence": null}, {"id": null, "hits": [{"query": "STS_YcaO", "subject": "HDB8736421.1", "identity": 92.667, "coverage": 99.66777408637874, "evalue": 0.0, "bitscore": 563.0}], "name": "HDB8736421.1", "ipg": "20687855", "start": 275937, "end": 276867, "strand": 1, "sequence": null}], "clusters": []}, {"accession": "DALOFZ010000001.1", "subjects": [{"id": null, "hits": [{"query": "STS_Dehydrogenase", "subject": "HDB8739368.1", "identity": 96.923, "coverage": 98.48484848484848, "evalue": 1.16e-86, "bitscore": 258.0}], "name": "HDB8739368.1", "ipg": "18101290", "start": 544587, "end": 545466, "strand": -1, "sequence": null}, {"id": null, "hits": [{"query": "STS_E1-like", "subject": "HDB8739366.1", "identity": 94.104, "coverage": 99.77375565610859, "evalue": 0.0, "bitscore": 860.0}], "name": "HDB8739366.1", "ipg": "33371076", "start": 542338, "end": 543664, "strand": -1, "sequence": null}, {"id": null, "hits": [{"query": "STS_YcaO", "subject": "HDB8739367.1", "identity": 92.667, "coverage": 99.66777408637874, "evalue": 0.0, "bitscore": 563.0}], "name": "HDB8739367.1", "ipg": "20687855", "start": 543650, "end": 544580, "strand": -1, "sequence": null}], "clusters": []}, {"accession": "DALOGB010000001.1", "subjects": [{"id": null, "hits": [{"query": "STS_Dehydrogenase", "subject": "HDB8741818.1", "identity": 96.923, "coverage": 98.48484848484848, "evalue": 1.16e-86, "bitscore": 258.0}], "name": "HDB8741818.1", "ipg": "18101290", "start": 275051, "end": 275930, "strand": 1, "sequence": null}, {"id": null, "hits": [{"query": "STS_E1-like", "subject": "HDB8741820.1", "identity": 94.104, "coverage": 99.77375565610859, "evalue": 0.0, "bitscore": 860.0}], "name": "HDB8741820.1", "ipg": "33371076", "start": 276853, "end": 278179, "strand": 1, "sequence": null}, {"id": null, "hits": [{"query": "STS_YcaO", "subject": "HDB8741819.1", "identity": 92.667, "coverage": 99.66777408637874, "evalue": 0.0, "bitscore": 563.0}], "name": "HDB8741819.1", "ipg": "20687855", "start": 275937, "end": 276867, "strand": 1, "sequence": null}], "clusters": []}, {"accession": "DALOFW010000001.1", "subjects": [{"id": null, "hits": [{"query": "STS_Dehydrogenase", "subject": "HDB8744649.1", "identity": 96.923, "coverage": 98.48484848484848, "evalue": 1.16e-86, "bitscore": 258.0}], "name": "HDB8744649.1", "ipg": "18101290", "start": 428009, "end": 428888, "strand": -1, "sequence": null}, {"id": null, "hits": [{"query": "STS_E1-like", "subject": "HDB8744647.1", "identity": 94.104, "coverage": 99.77375565610859, "evalue": 0.0, "bitscore": 860.0}], "name": "HDB8744647.1", "ipg": "33371076", "start": 425760, "end": 427086, "strand": -1, "sequence": null}, {"id": null, "hits": [{"query": "STS_YcaO", "subject": "HDB8744648.1", "identity": 92.667, "coverage": 99.66777408637874, "evalue": 0.0, "bitscore": 563.0}], "name": "HDB8744648.1", "ipg": "20687855", "start": 427072, "end": 428002, "strand": -1, "sequence": null}], "clusters": []}, {"accession": "DALOGA010000001.1", "subjects": [{"id": null, "hits": [{"query": "STS_Dehydrogenase", "subject": "HDB8747350.1", "identity": 96.923, "coverage": 98.48484848484848, "evalue": 1.16e-86, "bitscore": 258.0}], "name": "HDB8747350.1", "ipg": "18101290", "start": 427894, "end": 428773, "strand": -1, "sequence": null}, {"id": null, "hits": [{"query": "STS_E1-like", "subject": "HDB8747348.1", "identity": 94.104, "coverage": 99.77375565610859, "evalue": 0.0, "bitscore": 860.0}], "name": "HDB8747348.1", "ipg": "33371076", "start": 425645, "end": 426971, "strand": -1, "sequence": null}, {"id": null, "hits": [{"query": "STS_YcaO", "subject": "HDB8747349.1", "identity": 92.667, "coverage": 99.66777408637874, "evalue": 0.0, "bitscore": 563.0}], "name": "HDB8747349.1", "ipg": "20687855", "start": 426957, "end": 427887, "strand": -1, "sequence": null}], "clusters": []}, {"accession": "DALOGD010000001.1", "subjects": [{"id": null, "hits": [{"query": "STS_Dehydrogenase", "subject": "HDB8750144.1", "identity": 96.923, "coverage": 98.48484848484848, "evalue": 1.16e-86, "bitscore": 258.0}], "name": "HDB8750144.1", "ipg": "18101290", "start": 544586, "end": 545465, "strand": -1, "sequence": null}, {"id": null, "hits": [{"query": "STS_E1-like", "subject": "HDB8750142.1", "identity": 94.104, "coverage": 99.77375565610859, "evalue": 0.0, "bitscore": 860.0}], "name": "HDB8750142.1", "ipg": "33371076", "start": 542337, "end": 543663, "strand": -1, "sequence": null}, {"id": null, "hits": [{"query": "STS_YcaO", "subject": "HDB8750143.1", "identity": 92.667, "coverage": 99.66777408637874, "evalue": 0.0, "bitscore": 563.0}], "name": "HDB8750143.1", "ipg": "20687855", "start": 543649, "end": 544579, "strand": -1, "sequence": null}], "clusters": []}, {"accession": "DALOGE010000004.1", "subjects": [{"id": null, "hits": [{"query": "STS_Dehydrogenase", "subject": "HDB8753222.1", "identity": 96.923, "coverage": 98.48484848484848, "evalue": 1.16e-86, "bitscore": 258.0}], "name": "HDB8753222.1", "ipg": "18101290", "start": 131459, "end": 132338, "strand": 1, "sequence": null}, {"id": null, "hits": [{"query": "STS_E1-like", "subject": "HDB8753224.1", "identity": 94.104, "coverage": 99.77375565610859, "evalue": 0.0, "bitscore": 860.0}], "name": "HDB8753224.1", "ipg": "33371076", "start": 133261, "end": 134587, "strand": 1, "sequence": null}, {"id": null, "hits": [{"query": "STS_YcaO", "subject": "HDB8753223.1", "identity": 92.667, "coverage": 99.66777408637874, "evalue": 0.0, "bitscore": 563.0}], "name": "HDB8753223.1", "ipg": "20687855", "start": 132345, "end": 133275, "strand": 1, "sequence": null}], "clusters": []}, {"accession": "DALOGF010000001.1", "subjects": [{"id": null, "hits": [{"query": "STS_Dehydrogenase", "subject": "HDB8755309.1", "identity": 96.923, "coverage": 98.48484848484848, "evalue": 1.16e-86, "bitscore": 258.0}], "name": "HDB8755309.1", "ipg": "18101290", "start": 275050, "end": 275929, "strand": 1, "sequence": null}, {"id": null, "hits": [{"query": "STS_E1-like", "subject": "HDB8755311.1", "identity": 94.104, "coverage": 99.77375565610859, "evalue": 0.0, "bitscore": 860.0}], "name": "HDB8755311.1", "ipg": "33371076", "start": 276852, "end": 278178, "strand": 1, "sequence": null}, {"id": null, "hits": [{"query": "STS_YcaO", "subject": "HDB8755310.1", "identity": 92.667, "coverage": 99.66777408637874, "evalue": 0.0, "bitscore": 563.0}], "name": "HDB8755310.1", "ipg": "20687855", "start": 275936, "end": 276866, "strand": 1, "sequence": null}], "clusters": []}, {"accession": "DALOGG010000017.1", "subjects": [{"id": null, "hits": [{"query": "STS_Dehydrogenase", "subject": "HDB8759621.1", "identity": 96.923, "coverage": 98.48484848484848, "evalue": 1.16e-86, "bitscore": 258.0}], "name": "HDB8759621.1", "ipg": "18101290", "start": 33394, "end": 34273, "strand": 1, "sequence": null}, {"id": null, "hits": [{"query": "STS_E1-like", "subject": "HDB8759623.1", "identity": 94.104, "coverage": 99.77375565610859, "evalue": 0.0, "bitscore": 860.0}], "name": "HDB8759623.1", "ipg": "33371076", "start": 35196, "end": 36522, "strand": 1, "sequence": null}, {"id": null, "hits": [{"query": "STS_YcaO", "subject": "HDB8759622.1", "identity": 92.667, "coverage": 99.66777408637874, "evalue": 0.0, "bitscore": 563.0}], "name": "HDB8759622.1", "ipg": "20687855", "start": 34280, "end": 35210, "strand": 1, "sequence": null}], "clusters": []}, {"accession": "DALOGI010000001.1", "subjects": [{"id": null, "hits": [{"query": "STS_Dehydrogenase", "subject": "HDB8760953.1", "identity": 96.923, "coverage": 98.48484848484848, "evalue": 1.16e-86, "bitscore": 258.0}], "name": "HDB8760953.1", "ipg": "18101290", "start": 544643, "end": 545522, "strand": -1, "sequence": null}, {"id": null, "hits": [{"query": "STS_E1-like", "subject": "HDB8760951.1", "identity": 94.104, "coverage": 99.77375565610859, "evalue": 0.0, "bitscore": 860.0}], "name": "HDB8760951.1", "ipg": "33371076", "start": 542394, "end": 543720, "strand": -1, "sequence": null}, {"id": null, "hits": [{"query": "STS_YcaO", "subject": "HDB8760952.1", "identity": 92.667, "coverage": 99.66777408637874, "evalue": 0.0, "bitscore": 563.0}], "name": "HDB8760952.1", "ipg": "20687855", "start": 543706, "end": 544636, "strand": -1, "sequence": null}], "clusters": []}, {"accession": "DALOGJ010000001.1", "subjects": [{"id": null, "hits": [{"query": "STS_Dehydrogenase", "subject": "HDB8763368.1", "identity": 96.923, "coverage": 98.48484848484848, "evalue": 1.16e-86, "bitscore": 258.0}], "name": "HDB8763368.1", "ipg": "18101290", "start": 275050, "end": 275929, "strand": 1, "sequence": null}, {"id": null, "hits": [{"query": "STS_E1-like", "subject": "HDB8763370.1", "identity": 94.104, "coverage": 99.77375565610859, "evalue": 0.0, "bitscore": 860.0}], "name": "HDB8763370.1", "ipg": "33371076", "start": 276852, "end": 278178, "strand": 1, "sequence": null}, {"id": null, "hits": [{"query": "STS_YcaO", "subject": "HDB8763369.1", "identity": 92.667, "coverage": 99.66777408637874, "evalue": 0.0, "bitscore": 563.0}], "name": "HDB8763369.1", "ipg": "20687855", "start": 275936, "end": 276866, "strand": 1, "sequence": null}], "clusters": []}, {"accession": "DALOGL010000001.1", "subjects": [{"id": null, "hits": [{"query": "STS_Dehydrogenase", "subject": "HDB8766194.1", "identity": 96.923, "coverage": 98.48484848484848, "evalue": 1.16e-86, "bitscore": 258.0}], "name": "HDB8766194.1", "ipg": "18101290", "start": 428008, "end": 428887, "strand": -1, "sequence": null}, {"id": null, "hits": [{"query": "STS_YcaO", "subject": "HDB8766193.1", "identity": 92.667, "coverage": 99.66777408637874, "evalue": 0.0, "bitscore": 563.0}], "name": "HDB8766193.1", "ipg": "20687855", "start": 427071, "end": 428001, "strand": -1, "sequence": null}], "clusters": []}, {"accession": "DALOGH010000001.1", "subjects": [{"id": null, "hits": [{"query": "STS_Dehydrogenase", "subject": "HDB8771539.1", "identity": 96.923, "coverage": 98.48484848484848, "evalue": 1.16e-86, "bitscore": 258.0}], "name": "HDB8771539.1", "ipg": "18101290", "start": 395584, "end": 396463, "strand": -1, "sequence": null}, {"id": null, "hits": [{"query": "STS_E1-like", "subject": "HDB8771537.1", "identity": 94.104, "coverage": 99.77375565610859, "evalue": 0.0, "bitscore": 860.0}], "name": "HDB8771537.1", "ipg": "33371076", "start": 393335, "end": 394661, "strand": -1, "sequence": null}, {"id": null, "hits": [{"query": "STS_YcaO", "subject": "HDB8771538.1", "identity": 92.667, "coverage": 99.66777408637874, "evalue": 0.0, "bitscore": 563.0}], "name": "HDB8771538.1", "ipg": "20687855", "start": 394647, "end": 395577, "strand": -1, "sequence": null}], "clusters": []}, {"accession": "DALOGP010000001.1", "subjects": [{"id": null, "hits": [{"query": "STS_Dehydrogenase", "subject": "HDB8782853.1", "identity": 96.923, "coverage": 98.48484848484848, "evalue": 1.16e-86, "bitscore": 258.0}], "name": "HDB8782853.1", "ipg": "18101290", "start": 544587, "end": 545466, "strand": -1, "sequence": null}, {"id": null, "hits": [{"query": "STS_E1-like", "subject": "HDB8782851.1", "identity": 94.104, "coverage": 99.77375565610859, "evalue": 0.0, "bitscore": 860.0}], "name": "HDB8782851.1", "ipg": "33371076", "start": 542338, "end": 543664, "strand": -1, "sequence": null}, {"id": null, "hits": [{"query": "STS_YcaO", "subject": "HDB8782852.1", "identity": 92.667, "coverage": 99.66777408637874, "evalue": 0.0, "bitscore": 563.0}], "name": "HDB8782852.1", "ipg": "20687855", "start": 543650, "end": 544580, "strand": -1, "sequence": null}], "clusters": []}, {"accession": "DALOGQ010000001.1", "subjects": [{"id": null, "hits": [{"query": "STS_Dehydrogenase", "subject": "HDB8785407.1", "identity": 96.923, "coverage": 98.48484848484848, "evalue": 1.16e-86, "bitscore": 258.0}], "name": "HDB8785407.1", "ipg": "18101290", "start": 428009, "end": 428888, "strand": -1, "sequence": null}, {"id": null, "hits": [{"query": "STS_E1-like", "subject": "HDB8785405.1", "identity": 94.104, "coverage": 99.77375565610859, "evalue": 0.0, "bitscore": 860.0}], "name": "HDB8785405.1", "ipg": "33371076", "start": 425760, "end": 427086, "strand": -1, "sequence": null}, {"id": null, "hits": [{"query": "STS_YcaO", "subject": "HDB8785406.1", "identity": 92.667, "coverage": 99.66777408637874, "evalue": 0.0, "bitscore": 563.0}], "name": "HDB8785406.1", "ipg": "20687855", "start": 427072, "end": 428002, "strand": -1, "sequence": null}], "clusters": []}, {"accession": "DALOGR010000001.1", "subjects": [{"id": null, "hits": [{"query": "STS_Dehydrogenase", "subject": "HDB8787979.1", "identity": 96.923, "coverage": 98.48484848484848, "evalue": 1.16e-86, "bitscore": 258.0}], "name": "HDB8787979.1", "ipg": "18101290", "start": 275050, "end": 275929, "strand": 1, "sequence": null}, {"id": null, "hits": [{"query": "STS_E1-like", "subject": "HDB8787981.1", "identity": 94.104, "coverage": 99.77375565610859, "evalue": 0.0, "bitscore": 860.0}], "name": "HDB8787981.1", "ipg": "33371076", "start": 276852, "end": 278178, "strand": 1, "sequence": null}, {"id": null, "hits": [{"query": "STS_YcaO", "subject": "HDB8787980.1", "identity": 92.667, "coverage": 99.66777408637874, "evalue": 0.0, "bitscore": 563.0}], "name": "HDB8787980.1", "ipg": "20687855", "start": 275936, "end": 276866, "strand": 1, "sequence": null}], "clusters": []}, {"accession": "DALOGS010000001.1", "subjects": [{"id": null, "hits": [{"query": "STS_Dehydrogenase", "subject": "HDB8790783.1", "identity": 96.923, "coverage": 98.48484848484848, "evalue": 1.16e-86, "bitscore": 258.0}], "name": "HDB8790783.1", "ipg": "18101290", "start": 395586, "end": 396465, "strand": -1, "sequence": null}, {"id": null, "hits": [{"query": "STS_E1-like", "subject": "HDB8790781.1", "identity": 94.104, "coverage": 99.77375565610859, "evalue": 0.0, "bitscore": 860.0}], "name": "HDB8790781.1", "ipg": "33371076", "start": 393337, "end": 394663, "strand": -1, "sequence": null}, {"id": null, "hits": [{"query": "STS_YcaO", "subject": "HDB8790782.1", "identity": 92.667, "coverage": 99.66777408637874, "evalue": 0.0, "bitscore": 563.0}], "name": "HDB8790782.1", "ipg": "20687855", "start": 394649, "end": 395579, "strand": -1, "sequence": null}], "clusters": []}, {"accession": "DALOGX010000003.1", "subjects": [{"id": null, "hits": [{"query": "STS_Dehydrogenase", "subject": "HDB8794107.1", "identity": 96.923, "coverage": 98.48484848484848, "evalue": 1.16e-86, "bitscore": 258.0}], "name": "HDB8794107.1", "ipg": "18101290", "start": 275051, "end": 275930, "strand": 1, "sequence": null}, {"id": null, "hits": [{"query": "STS_E1-like", "subject": "HDB8794109.1", "identity": 94.104, "coverage": 99.77375565610859, "evalue": 0.0, "bitscore": 860.0}], "name": "HDB8794109.1", "ipg": "33371076", "start": 276853, "end": 278179, "strand": 1, "sequence": null}, {"id": null, "hits": [{"query": "STS_YcaO", "subject": "HDB8794108.1", "identity": 92.667, "coverage": 99.66777408637874, "evalue": 0.0, "bitscore": 563.0}], "name": "HDB8794108.1", "ipg": "20687855", "start": 275937, "end": 276867, "strand": 1, "sequence": null}], "clusters": []}, {"accession": "DALOGW010000001.1", "subjects": [{"id": null, "hits": [{"query": "STS_Dehydrogenase", "subject": "HDB8796085.1", "identity": 96.923, "coverage": 98.48484848484848, "evalue": 1.16e-86, "bitscore": 258.0}], "name": "HDB8796085.1", "ipg": "18101290", "start": 275051, "end": 275930, "strand": 1, "sequence": null}, {"id": null, "hits": [{"query": "STS_E1-like", "subject": "HDB8796087.1", "identity": 94.104, "coverage": 99.77375565610859, "evalue": 0.0, "bitscore": 860.0}], "name": "HDB8796087.1", "ipg": "33371076", "start": 276853, "end": 278179, "strand": 1, "sequence": null}, {"id": null, "hits": [{"query": "STS_YcaO", "subject": "HDB8796086.1", "identity": 92.667, "coverage": 99.66777408637874, "evalue": 0.0, "bitscore": 563.0}], "name": "HDB8796086.1", "ipg": "20687855", "start": 275937, "end": 276867, "strand": 1, "sequence": null}], "clusters": []}, {"accession": "DALOGZ010000001.1", "subjects": [{"id": null, "hits": [{"query": "STS_Dehydrogenase", "subject": "HDB8798891.1", "identity": 96.923, "coverage": 98.48484848484848, "evalue": 1.16e-86, "bitscore": 258.0}], "name": "HDB8798891.1", "ipg": "18101290", "start": 428009, "end": 428888, "strand": -1, "sequence": null}, {"id": null, "hits": [{"query": "STS_E1-like", "subject": "HDB8798889.1", "identity": 94.104, "coverage": 99.77375565610859, "evalue": 0.0, "bitscore": 860.0}], "name": "HDB8798889.1", "ipg": "33371076", "start": 425760, "end": 427086, "strand": -1, "sequence": null}, {"id": null, "hits": [{"query": "STS_YcaO", "subject": "HDB8798890.1", "identity": 92.667, "coverage": 99.66777408637874, "evalue": 0.0, "bitscore": 563.0}], "name": "HDB8798890.1", "ipg": "20687855", "start": 427072, "end": 428002, "strand": -1, "sequence": null}], "clusters": []}, {"accession": "DALOGV010000001.1", "subjects": [{"id": null, "hits": [{"query": "STS_Dehydrogenase", "subject": "HDB8801572.1", "identity": 96.923, "coverage": 98.48484848484848, "evalue": 1.16e-86, "bitscore": 258.0}], "name": "HDB8801572.1", "ipg": "18101290", "start": 395586, "end": 396465, "strand": -1, "sequence": null}, {"id": null, "hits": [{"query": "STS_E1-like", "subject": "HDB8801570.1", "identity": 94.104, "coverage": 99.77375565610859, "evalue": 0.0, "bitscore": 860.0}], "name": "HDB8801570.1", "ipg": "33371076", "start": 393337, "end": 394663, "strand": -1, "sequence": null}, {"id": null, "hits": [{"query": "STS_YcaO", "subject": "HDB8801571.1", "identity": 92.667, "coverage": 99.66777408637874, "evalue": 0.0, "bitscore": 563.0}], "name": "HDB8801571.1", "ipg": "20687855", "start": 394649, "end": 395579, "strand": -1, "sequence": null}], "clusters": []}, {"accession": "DALOGU010000002.1", "subjects": [{"id": null, "hits": [{"query": "STS_Dehydrogenase", "subject": "HDB8804366.1", "identity": 96.923, "coverage": 98.48484848484848, "evalue": 1.16e-86, "bitscore": 258.0}], "name": "HDB8804366.1", "ipg": "18101290", "start": 131491, "end": 132370, "strand": 1, "sequence": null}, {"id": null, "hits": [{"query": "STS_E1-like", "subject": "HDB8804368.1", "identity": 94.104, "coverage": 99.77375565610859, "evalue": 0.0, "bitscore": 860.0}], "name": "HDB8804368.1", "ipg": "33371076", "start": 133293, "end": 134619, "strand": 1, "sequence": null}, {"id": null, "hits": [{"query": "STS_YcaO", "subject": "HDB8804367.1", "identity": 92.667, "coverage": 99.66777408637874, "evalue": 0.0, "bitscore": 563.0}], "name": "HDB8804367.1", "ipg": "20687855", "start": 132377, "end": 133307, "strand": 1, "sequence": null}], "clusters": []}, {"accession": "DALOGT010000001.1", "subjects": [{"id": null, "hits": [{"query": "STS_Dehydrogenase", "subject": "HDB8806967.1", "identity": 96.923, "coverage": 98.48484848484848, "evalue": 1.16e-86, "bitscore": 258.0}], "name": "HDB8806967.1", "ipg": "18101290", "start": 395586, "end": 396465, "strand": -1, "sequence": null}, {"id": null, "hits": [{"query": "STS_E1-like", "subject": "HDB8806965.1", "identity": 94.104, "coverage": 99.77375565610859, "evalue": 0.0, "bitscore": 860.0}], "name": "HDB8806965.1", "ipg": "33371076", "start": 393337, "end": 394663, "strand": -1, "sequence": null}, {"id": null, "hits": [{"query": "STS_YcaO", "subject": "HDB8806966.1", "identity": 92.667, "coverage": 99.66777408637874, "evalue": 0.0, "bitscore": 563.0}], "name": "HDB8806966.1", "ipg": "20687855", "start": 394649, "end": 395579, "strand": -1, "sequence": null}], "clusters": []}, {"accession": "DALOHA010000001.1", "subjects": [{"id": null, "hits": [{"query": "STS_Dehydrogenase", "subject": "HDB8809809.1", "identity": 96.923, "coverage": 98.48484848484848, "evalue": 1.16e-86, "bitscore": 258.0}], "name": "HDB8809809.1", "ipg": "18101290", "start": 544276, "end": 545155, "strand": -1, "sequence": null}, {"id": null, "hits": [{"query": "STS_E1-like", "subject": "HDB8809807.1", "identity": 94.104, "coverage": 99.77375565610859, "evalue": 0.0, "bitscore": 860.0}], "name": "HDB8809807.1", "ipg": "33371076", "start": 542027, "end": 543353, "strand": -1, "sequence": null}, {"id": null, "hits": [{"query": "STS_YcaO", "subject": "HDB8809808.1", "identity": 92.667, "coverage": 99.66777408637874, "evalue": 0.0, "bitscore": 563.0}], "name": "HDB8809808.1", "ipg": "20687855", "start": 543339, "end": 544269, "strand": -1, "sequence": null}], "clusters": []}, {"accession": "DALOGY010000001.1", "subjects": [{"id": null, "hits": [{"query": "STS_Dehydrogenase", "subject": "HDB8812513.1", "identity": 96.923, "coverage": 98.48484848484848, "evalue": 1.16e-86, "bitscore": 258.0}], "name": "HDB8812513.1", "ipg": "18101290", "start": 544472, "end": 545351, "strand": -1, "sequence": null}, {"id": null, "hits": [{"query": "STS_E1-like", "subject": "HDB8812511.1", "identity": 94.104, "coverage": 99.77375565610859, "evalue": 0.0, "bitscore": 860.0}], "name": "HDB8812511.1", "ipg": "33371076", "start": 542223, "end": 543549, "strand": -1, "sequence": null}, {"id": null, "hits": [{"query": "STS_YcaO", "subject": "HDB8812512.1", "identity": 92.667, "coverage": 99.66777408637874, "evalue": 0.0, "bitscore": 563.0}], "name": "HDB8812512.1", "ipg": "20687855", "start": 543535, "end": 544465, "strand": -1, "sequence": null}], "clusters": []}, {"accession": "DALOHD010000001.1", "subjects": [{"id": null, "hits": [{"query": "STS_Dehydrogenase", "subject": "HDB8815197.1", "identity": 96.923, "coverage": 98.48484848484848, "evalue": 1.16e-86, "bitscore": 258.0}], "name": "HDB8815197.1", "ipg": "18101290", "start": 531466, "end": 532345, "strand": -1, "sequence": null}, {"id": null, "hits": [{"query": "STS_E1-like", "subject": "HDB8815195.1", "identity": 94.104, "coverage": 99.77375565610859, "evalue": 0.0, "bitscore": 860.0}], "name": "HDB8815195.1", "ipg": "33371076", "start": 529217, "end": 530543, "strand": -1, "sequence": null}, {"id": null, "hits": [{"query": "STS_YcaO", "subject": "HDB8815196.1", "identity": 92.667, "coverage": 99.66777408637874, "evalue": 0.0, "bitscore": 563.0}], "name": "HDB8815196.1", "ipg": "20687855", "start": 530529, "end": 531459, "strand": -1, "sequence": null}], "clusters": []}, {"accession": "DALOHG010000001.1", "subjects": [{"id": null, "hits": [{"query": "STS_Dehydrogenase", "subject": "HDB8817798.1", "identity": 96.923, "coverage": 98.48484848484848, "evalue": 1.16e-86, "bitscore": 258.0}], "name": "HDB8817798.1", "ipg": "18101290", "start": 428009, "end": 428888, "strand": -1, "sequence": null}, {"id": null, "hits": [{"query": "STS_E1-like", "subject": "HDB8817796.1", "identity": 94.104, "coverage": 99.77375565610859, "evalue": 0.0, "bitscore": 860.0}], "name": "HDB8817796.1", "ipg": "33371076", "start": 425760, "end": 427086, "strand": -1, "sequence": null}, {"id": null, "hits": [{"query": "STS_YcaO", "subject": "HDB8817797.1", "identity": 92.667, "coverage": 99.66777408637874, "evalue": 0.0, "bitscore": 563.0}], "name": "HDB8817797.1", "ipg": "20687855", "start": 427072, "end": 428002, "strand": -1, "sequence": null}], "clusters": []}, {"accession": "DALOHF010000001.1", "subjects": [{"id": null, "hits": [{"query": "STS_Dehydrogenase", "subject": "HDB8820617.1", "identity": 96.923, "coverage": 98.48484848484848, "evalue": 1.16e-86, "bitscore": 258.0}], "name": "HDB8820617.1", "ipg": "18101290", "start": 544584, "end": 545463, "strand": -1, "sequence": null}, {"id": null, "hits": [{"query": "STS_E1-like", "subject": "HDB8820615.1", "identity": 94.104, "coverage": 99.77375565610859, "evalue": 0.0, "bitscore": 860.0}], "name": "HDB8820615.1", "ipg": "33371076", "start": 542335, "end": 543661, "strand": -1, "sequence": null}, {"id": null, "hits": [{"query": "STS_YcaO", "subject": "HDB8820616.1", "identity": 92.667, "coverage": 99.66777408637874, "evalue": 0.0, "bitscore": 563.0}], "name": "HDB8820616.1", "ipg": "20687855", "start": 543647, "end": 544577, "strand": -1, "sequence": null}], "clusters": []}, {"accession": "DALOHB010000001.1", "subjects": [{"id": null, "hits": [{"query": "STS_Dehydrogenase", "subject": "HDB8823312.1", "identity": 96.923, "coverage": 98.48484848484848, "evalue": 1.16e-86, "bitscore": 258.0}], "name": "HDB8823312.1", "ipg": "18101290", "start": 544587, "end": 545466, "strand": -1, "sequence": null}, {"id": null, "hits": [{"query": "STS_E1-like", "subject": "HDB8823310.1", "identity": 94.104, "coverage": 99.77375565610859, "evalue": 0.0, "bitscore": 860.0}], "name": "HDB8823310.1", "ipg": "33371076", "start": 542338, "end": 543664, "strand": -1, "sequence": null}, {"id": null, "hits": [{"query": "STS_YcaO", "subject": "HDB8823311.1", "identity": 92.667, "coverage": 99.66777408637874, "evalue": 0.0, "bitscore": 563.0}], "name": "HDB8823311.1", "ipg": "20687855", "start": 543650, "end": 544580, "strand": -1, "sequence": null}], "clusters": []}, {"accession": "DALOHJ010000001.1", "subjects": [{"id": null, "hits": [{"query": "STS_Dehydrogenase", "subject": "HDB8826017.1", "identity": 96.923, "coverage": 98.48484848484848, "evalue": 1.16e-86, "bitscore": 258.0}], "name": "HDB8826017.1", "ipg": "18101290", "start": 544587, "end": 545466, "strand": -1, "sequence": null}, {"id": null, "hits": [{"query": "STS_E1-like", "subject": "HDB8826015.1", "identity": 94.104, "coverage": 99.77375565610859, "evalue": 0.0, "bitscore": 860.0}], "name": "HDB8826015.1", "ipg": "33371076", "start": 542338, "end": 543664, "strand": -1, "sequence": null}, {"id": null, "hits": [{"query": "STS_YcaO", "subject": "HDB8826016.1", "identity": 92.667, "coverage": 99.66777408637874, "evalue": 0.0, "bitscore": 563.0}], "name": "HDB8826016.1", "ipg": "20687855", "start": 543650, "end": 544580, "strand": -1, "sequence": null}], "clusters": []}, {"accession": "DALOHH010000001.1", "subjects": [{"id": null, "hits": [{"query": "STS_Dehydrogenase", "subject": "HDB8828694.1", "identity": 96.923, "coverage": 98.48484848484848, "evalue": 1.16e-86, "bitscore": 258.0}], "name": "HDB8828694.1", "ipg": "18101290", "start": 544586, "end": 545465, "strand": -1, "sequence": null}, {"id": null, "hits": [{"query": "STS_E1-like", "subject": "HDB8828692.1", "identity": 94.104, "coverage": 99.77375565610859, "evalue": 0.0, "bitscore": 860.0}], "name": "HDB8828692.1", "ipg": "33371076", "start": 542337, "end": 543663, "strand": -1, "sequence": null}, {"id": null, "hits": [{"query": "STS_YcaO", "subject": "HDB8828693.1", "identity": 92.667, "coverage": 99.66777408637874, "evalue": 0.0, "bitscore": 563.0}], "name": "HDB8828693.1", "ipg": "20687855", "start": 543649, "end": 544579, "strand": -1, "sequence": null}], "clusters": []}, {"accession": "DALOHL010000001.1", "subjects": [{"id": null, "hits": [{"query": "STS_Dehydrogenase", "subject": "HDB8831128.1", "identity": 96.923, "coverage": 98.48484848484848, "evalue": 1.16e-86, "bitscore": 258.0}], "name": "HDB8831128.1", "ipg": "18101290", "start": 275050, "end": 275929, "strand": 1, "sequence": null}, {"id": null, "hits": [{"query": "STS_E1-like", "subject": "HDB8831130.1", "identity": 94.104, "coverage": 99.77375565610859, "evalue": 0.0, "bitscore": 860.0}], "name": "HDB8831130.1", "ipg": "33371076", "start": 276852, "end": 278178, "strand": 1, "sequence": null}, {"id": null, "hits": [{"query": "STS_YcaO", "subject": "HDB8831129.1", "identity": 92.667, "coverage": 99.66777408637874, "evalue": 0.0, "bitscore": 563.0}], "name": "HDB8831129.1", "ipg": "20687855", "start": 275936, "end": 276866, "strand": 1, "sequence": null}], "clusters": []}, {"accession": "DALOHI010000002.1", "subjects": [{"id": null, "hits": [{"query": "STS_Dehydrogenase", "subject": "HDB8834336.1", "identity": 96.923, "coverage": 98.48484848484848, "evalue": 1.16e-86, "bitscore": 258.0}], "name": "HDB8834336.1", "ipg": "18101290", "start": 275054, "end": 275933, "strand": 1, "sequence": null}, {"id": null, "hits": [{"query": "STS_E1-like", "subject": "HDB8834338.1", "identity": 94.104, "coverage": 99.77375565610859, "evalue": 0.0, "bitscore": 860.0}], "name": "HDB8834338.1", "ipg": "33371076", "start": 276856, "end": 278182, "strand": 1, "sequence": null}, {"id": null, "hits": [{"query": "STS_YcaO", "subject": "HDB8834337.1", "identity": 92.667, "coverage": 99.66777408637874, "evalue": 0.0, "bitscore": 563.0}], "name": "HDB8834337.1", "ipg": "20687855", "start": 275940, "end": 276870, "strand": 1, "sequence": null}], "clusters": []}, {"accession": "DALOHK010000001.1", "subjects": [{"id": null, "hits": [{"query": "STS_Dehydrogenase", "subject": "HDB8836790.1", "identity": 96.923, "coverage": 98.48484848484848, "evalue": 1.16e-86, "bitscore": 258.0}], "name": "HDB8836790.1", "ipg": "18101290", "start": 544588, "end": 545467, "strand": -1, "sequence": null}, {"id": null, "hits": [{"query": "STS_E1-like", "subject": "HDB8836788.1", "identity": 94.104, "coverage": 99.77375565610859, "evalue": 0.0, "bitscore": 860.0}], "name": "HDB8836788.1", "ipg": "33371076", "start": 542339, "end": 543665, "strand": -1, "sequence": null}, {"id": null, "hits": [{"query": "STS_YcaO", "subject": "HDB8836789.1", "identity": 92.667, "coverage": 99.66777408637874, "evalue": 0.0, "bitscore": 563.0}], "name": "HDB8836789.1", "ipg": "20687855", "start": 543651, "end": 544581, "strand": -1, "sequence": null}], "clusters": []}, {"accession": "DALOHC010000001.1", "subjects": [{"id": null, "hits": [{"query": "STS_Dehydrogenase", "subject": "HDB8839488.1", "identity": 96.923, "coverage": 98.48484848484848, "evalue": 1.16e-86, "bitscore": 258.0}], "name": "HDB8839488.1", "ipg": "18101290", "start": 544276, "end": 545155, "strand": -1, "sequence": null}, {"id": null, "hits": [{"query": "STS_E1-like", "subject": "HDB8839486.1", "identity": 94.104, "coverage": 99.77375565610859, "evalue": 0.0, "bitscore": 860.0}], "name": "HDB8839486.1", "ipg": "33371076", "start": 542027, "end": 543353, "strand": -1, "sequence": null}, {"id": null, "hits": [{"query": "STS_YcaO", "subject": "HDB8839487.1", "identity": 92.667, "coverage": 99.66777408637874, "evalue": 0.0, "bitscore": 563.0}], "name": "HDB8839487.1", "ipg": "20687855", "start": 543339, "end": 544269, "strand": -1, "sequence": null}], "clusters": []}, {"accession": "DALOHN010000001.1", "subjects": [{"id": null, "hits": [{"query": "STS_Dehydrogenase", "subject": "HDB8842191.1", "identity": 96.923, "coverage": 98.48484848484848, "evalue": 1.16e-86, "bitscore": 258.0}], "name": "HDB8842191.1", "ipg": "18101290", "start": 544587, "end": 545466, "strand": -1, "sequence": null}, {"id": null, "hits": [{"query": "STS_E1-like", "subject": "HDB8842189.1", "identity": 94.104, "coverage": 99.77375565610859, "evalue": 0.0, "bitscore": 860.0}], "name": "HDB8842189.1", "ipg": "33371076", "start": 542338, "end": 543664, "strand": -1, "sequence": null}, {"id": null, "hits": [{"query": "STS_YcaO", "subject": "HDB8842190.1", "identity": 92.667, "coverage": 99.66777408637874, "evalue": 0.0, "bitscore": 563.0}], "name": "HDB8842190.1", "ipg": "20687855", "start": 543650, "end": 544580, "strand": -1, "sequence": null}], "clusters": []}, {"accession": "DALOHP010000003.1", "subjects": [{"id": null, "hits": [{"query": "STS_Dehydrogenase", "subject": "HDB8845429.1", "identity": 96.923, "coverage": 98.48484848484848, "evalue": 1.16e-86, "bitscore": 258.0}], "name": "HDB8845429.1", "ipg": "18101290", "start": 274994, "end": 275873, "strand": 1, "sequence": null}, {"id": null, "hits": [{"query": "STS_E1-like", "subject": "HDB8845431.1", "identity": 94.104, "coverage": 99.77375565610859, "evalue": 0.0, "bitscore": 860.0}], "name": "HDB8845431.1", "ipg": "33371076", "start": 276796, "end": 278122, "strand": 1, "sequence": null}, {"id": null, "hits": [{"query": "STS_YcaO", "subject": "HDB8845430.1", "identity": 92.667, "coverage": 99.66777408637874, "evalue": 0.0, "bitscore": 563.0}], "name": "HDB8845430.1", "ipg": "20687855", "start": 275880, "end": 276810, "strand": 1, "sequence": null}], "clusters": []}, {"accession": "DALOHO010000002.1", "subjects": [{"id": null, "hits": [{"query": "STS_Dehydrogenase", "subject": "HDB8847831.1", "identity": 96.923, "coverage": 98.48484848484848, "evalue": 1.16e-86, "bitscore": 258.0}], "name": "HDB8847831.1", "ipg": "18101290", "start": 275050, "end": 275929, "strand": 1, "sequence": null}, {"id": null, "hits": [{"query": "STS_E1-like", "subject": "HDB8847833.1", "identity": 94.104, "coverage": 99.77375565610859, "evalue": 0.0, "bitscore": 860.0}], "name": "HDB8847833.1", "ipg": "33371076", "start": 276852, "end": 278178, "strand": 1, "sequence": null}, {"id": null, "hits": [{"query": "STS_YcaO", "subject": "HDB8847832.1", "identity": 92.667, "coverage": 99.66777408637874, "evalue": 0.0, "bitscore": 563.0}], "name": "HDB8847832.1", "ipg": "20687855", "start": 275936, "end": 276866, "strand": 1, "sequence": null}], "clusters": []}, {"accession": "DALOHE010000001.1", "subjects": [{"id": null, "hits": [{"query": "STS_Dehydrogenase", "subject": "HDB8850354.1", "identity": 96.923, "coverage": 98.48484848484848, "evalue": 1.16e-86, "bitscore": 258.0}], "name": "HDB8850354.1", "ipg": "18101290", "start": 544587, "end": 545466, "strand": -1, "sequence": null}, {"id": null, "hits": [{"query": "STS_E1-like", "subject": "HDB8850352.1", "identity": 94.104, "coverage": 99.77375565610859, "evalue": 0.0, "bitscore": 860.0}], "name": "HDB8850352.1", "ipg": "33371076", "start": 542338, "end": 543664, "strand": -1, "sequence": null}, {"id": null, "hits": [{"query": "STS_YcaO", "subject": "HDB8850353.1", "identity": 92.667, "coverage": 99.66777408637874, "evalue": 0.0, "bitscore": 563.0}], "name": "HDB8850353.1", "ipg": "20687855", "start": 543650, "end": 544580, "strand": -1, "sequence": null}], "clusters": []}, {"accession": "DALOHM010000001.1", "subjects": [{"id": null, "hits": [{"query": "STS_Dehydrogenase", "subject": "HDB8853056.1", "identity": 96.923, "coverage": 98.48484848484848, "evalue": 1.16e-86, "bitscore": 258.0}], "name": "HDB8853056.1", "ipg": "18101290", "start": 544587, "end": 545466, "strand": -1, "sequence": null}, {"id": null, "hits": [{"query": "STS_E1-like", "subject": "HDB8853054.1", "identity": 94.104, "coverage": 99.77375565610859, "evalue": 0.0, "bitscore": 860.0}], "name": "HDB8853054.1", "ipg": "33371076", "start": 542338, "end": 543664, "strand": -1, "sequence": null}, {"id": null, "hits": [{"query": "STS_YcaO", "subject": "HDB8853055.1", "identity": 92.667, "coverage": 99.66777408637874, "evalue": 0.0, "bitscore": 563.0}], "name": "HDB8853055.1", "ipg": "20687855", "start": 543650, "end": 544580, "strand": -1, "sequence": null}], "clusters": []}, {"accession": "DALOHQ010000001.1", "subjects": [{"id": null, "hits": [{"query": "STS_Dehydrogenase", "subject": "HDB8855486.1", "identity": 96.923, "coverage": 98.48484848484848, "evalue": 1.16e-86, "bitscore": 258.0}], "name": "HDB8855486.1", "ipg": "18101290", "start": 275051, "end": 275930, "strand": 1, "sequence": null}, {"id": null, "hits": [{"query": "STS_E1-like", "subject": "HDB8855488.1", "identity": 94.104, "coverage": 99.77375565610859, "evalue": 0.0, "bitscore": 860.0}], "name": "HDB8855488.1", "ipg": "33371076", "start": 276853, "end": 278179, "strand": 1, "sequence": null}, {"id": null, "hits": [{"query": "STS_YcaO", "subject": "HDB8855487.1", "identity": 92.667, "coverage": 99.66777408637874, "evalue": 0.0, "bitscore": 563.0}], "name": "HDB8855487.1", "ipg": "20687855", "start": 275937, "end": 276867, "strand": 1, "sequence": null}], "clusters": []}, {"accession": "DALOHS010000001.1", "subjects": [{"id": null, "hits": [{"query": "STS_Dehydrogenase", "subject": "HDB8861147.1", "identity": 96.923, "coverage": 98.48484848484848, "evalue": 1.16e-86, "bitscore": 258.0}], "name": "HDB8861147.1", "ipg": "18101290", "start": 544471, "end": 545350, "strand": -1, "sequence": null}, {"id": null, "hits": [{"query": "STS_E1-like", "subject": "HDB8861145.1", "identity": 94.104, "coverage": 99.77375565610859, "evalue": 0.0, "bitscore": 860.0}], "name": "HDB8861145.1", "ipg": "33371076", "start": 542222, "end": 543548, "strand": -1, "sequence": null}, {"id": null, "hits": [{"query": "STS_YcaO", "subject": "HDB8861146.1", "identity": 92.667, "coverage": 99.66777408637874, "evalue": 0.0, "bitscore": 563.0}], "name": "HDB8861146.1", "ipg": "20687855", "start": 543534, "end": 544464, "strand": -1, "sequence": null}], "clusters": []}, {"accession": "DALOHT010000001.1", "subjects": [{"id": null, "hits": [{"query": "STS_Dehydrogenase", "subject": "HDB8863827.1", "identity": 96.923, "coverage": 98.48484848484848, "evalue": 1.16e-86, "bitscore": 258.0}], "name": "HDB8863827.1", "ipg": "18101290", "start": 544643, "end": 545522, "strand": -1, "sequence": null}, {"id": null, "hits": [{"query": "STS_E1-like", "subject": "HDB8863825.1", "identity": 94.104, "coverage": 99.77375565610859, "evalue": 0.0, "bitscore": 860.0}], "name": "HDB8863825.1", "ipg": "33371076", "start": 542394, "end": 543720, "strand": -1, "sequence": null}, {"id": null, "hits": [{"query": "STS_YcaO", "subject": "HDB8863826.1", "identity": 92.667, "coverage": 99.66777408637874, "evalue": 0.0, "bitscore": 563.0}], "name": "HDB8863826.1", "ipg": "20687855", "start": 543706, "end": 544636, "strand": -1, "sequence": null}], "clusters": []}, {"accession": "DALOHU010000001.1", "subjects": [{"id": null, "hits": [{"query": "STS_Dehydrogenase", "subject": "HDB8866508.1", "identity": 96.923, "coverage": 98.48484848484848, "evalue": 1.16e-86, "bitscore": 258.0}], "name": "HDB8866508.1", "ipg": "18101290", "start": 544534, "end": 545413, "strand": -1, "sequence": null}, {"id": null, "hits": [{"query": "STS_E1-like", "subject": "HDB8866506.1", "identity": 94.104, "coverage": 99.77375565610859, "evalue": 0.0, "bitscore": 860.0}], "name": "HDB8866506.1", "ipg": "33371076", "start": 542285, "end": 543611, "strand": -1, "sequence": null}, {"id": null, "hits": [{"query": "STS_YcaO", "subject": "HDB8866507.1", "identity": 92.667, "coverage": 99.66777408637874, "evalue": 0.0, "bitscore": 563.0}], "name": "HDB8866507.1", "ipg": "20687855", "start": 543597, "end": 544527, "strand": -1, "sequence": null}], "clusters": []}, {"accession": "DALOHV010000001.1", "subjects": [{"id": null, "hits": [{"query": "STS_Dehydrogenase", "subject": "HDB8869072.1", "identity": 96.923, "coverage": 98.48484848484848, "evalue": 1.16e-86, "bitscore": 258.0}], "name": "HDB8869072.1", "ipg": "18101290", "start": 428014, "end": 428893, "strand": -1, "sequence": null}, {"id": null, "hits": [{"query": "STS_E1-like", "subject": "HDB8869070.1", "identity": 94.104, "coverage": 99.77375565610859, "evalue": 0.0, "bitscore": 860.0}], "name": "HDB8869070.1", "ipg": "33371076", "start": 425765, "end": 427091, "strand": -1, "sequence": null}, {"id": null, "hits": [{"query": "STS_YcaO", "subject": "HDB8869071.1", "identity": 92.667, "coverage": 99.66777408637874, "evalue": 0.0, "bitscore": 563.0}], "name": "HDB8869071.1", "ipg": "20687855", "start": 427077, "end": 428007, "strand": -1, "sequence": null}], "clusters": []}, {"accession": "DALOHW010000001.1", "subjects": [{"id": null, "hits": [{"query": "STS_Dehydrogenase", "subject": "HDB8871907.1", "identity": 96.923, "coverage": 98.48484848484848, "evalue": 1.16e-86, "bitscore": 258.0}], "name": "HDB8871907.1", "ipg": "18101290", "start": 544642, "end": 545521, "strand": -1, "sequence": null}, {"id": null, "hits": [{"query": "STS_E1-like", "subject": "HDB8871905.1", "identity": 94.104, "coverage": 99.77375565610859, "evalue": 0.0, "bitscore": 860.0}], "name": "HDB8871905.1", "ipg": "33371076", "start": 542393, "end": 543719, "strand": -1, "sequence": null}, {"id": null, "hits": [{"query": "STS_YcaO", "subject": "HDB8871906.1", "identity": 92.667, "coverage": 99.66777408637874, "evalue": 0.0, "bitscore": 563.0}], "name": "HDB8871906.1", "ipg": "20687855", "start": 543705, "end": 544635, "strand": -1, "sequence": null}], "clusters": []}, {"accession": "DALOHX010000004.1", "subjects": [{"id": null, "hits": [{"query": "STS_Dehydrogenase", "subject": "HDB8875236.1", "identity": 96.923, "coverage": 98.48484848484848, "evalue": 1.16e-86, "bitscore": 258.0}], "name": "HDB8875236.1", "ipg": "18101290", "start": 131518, "end": 132397, "strand": 1, "sequence": null}, {"id": null, "hits": [{"query": "STS_E1-like", "subject": "HDB8875238.1", "identity": 94.104, "coverage": 99.77375565610859, "evalue": 0.0, "bitscore": 860.0}], "name": "HDB8875238.1", "ipg": "33371076", "start": 133320, "end": 134646, "strand": 1, "sequence": null}, {"id": null, "hits": [{"query": "STS_YcaO", "subject": "HDB8875237.1", "identity": 92.667, "coverage": 99.66777408637874, "evalue": 0.0, "bitscore": 563.0}], "name": "HDB8875237.1", "ipg": "20687855", "start": 132404, "end": 133334, "strand": 1, "sequence": null}], "clusters": []}, {"accession": "DALOHY010000002.1", "subjects": [{"id": null, "hits": [{"query": "STS_Dehydrogenase", "subject": "HDB8877570.1", "identity": 96.923, "coverage": 98.48484848484848, "evalue": 1.16e-86, "bitscore": 258.0}], "name": "HDB8877570.1", "ipg": "18101290", "start": 275052, "end": 275931, "strand": 1, "sequence": null}, {"id": null, "hits": [{"query": "STS_E1-like", "subject": "HDB8877572.1", "identity": 94.104, "coverage": 99.77375565610859, "evalue": 0.0, "bitscore": 860.0}], "name": "HDB8877572.1", "ipg": "33371076", "start": 276854, "end": 278180, "strand": 1, "sequence": null}, {"id": null, "hits": [{"query": "STS_YcaO", "subject": "HDB8877571.1", "identity": 92.667, "coverage": 99.66777408637874, "evalue": 0.0, "bitscore": 563.0}], "name": "HDB8877571.1", "ipg": "20687855", "start": 275938, "end": 276868, "strand": 1, "sequence": null}], "clusters": []}, {"accession": "DALOII010000001.1", "subjects": [{"id": null, "hits": [{"query": "STS_Dehydrogenase", "subject": "HDB8880023.1", "identity": 96.923, "coverage": 98.48484848484848, "evalue": 1.16e-86, "bitscore": 258.0}], "name": "HDB8880023.1", "ipg": "18101290", "start": 544643, "end": 545522, "strand": -1, "sequence": null}, {"id": null, "hits": [{"query": "STS_E1-like", "subject": "HDB8880021.1", "identity": 94.104, "coverage": 99.77375565610859, "evalue": 0.0, "bitscore": 860.0}], "name": "HDB8880021.1", "ipg": "33371076", "start": 542394, "end": 543720, "strand": -1, "sequence": null}, {"id": null, "hits": [{"query": "STS_YcaO", "subject": "HDB8880022.1", "identity": 92.667, "coverage": 99.66777408637874, "evalue": 0.0, "bitscore": 563.0}], "name": "HDB8880022.1", "ipg": "20687855", "start": 543706, "end": 544636, "strand": -1, "sequence": null}], "clusters": []}, {"accession": "DALOIA010000001.1", "subjects": [{"id": null, "hits": [{"query": "STS_Dehydrogenase", "subject": "HDB8882703.1", "identity": 96.923, "coverage": 98.48484848484848, "evalue": 1.16e-86, "bitscore": 258.0}], "name": "HDB8882703.1", "ipg": "18101290", "start": 544643, "end": 545522, "strand": -1, "sequence": null}, {"id": null, "hits": [{"query": "STS_E1-like", "subject": "HDB8882701.1", "identity": 94.104, "coverage": 99.77375565610859, "evalue": 0.0, "bitscore": 860.0}], "name": "HDB8882701.1", "ipg": "33371076", "start": 542394, "end": 543720, "strand": -1, "sequence": null}, {"id": null, "hits": [{"query": "STS_YcaO", "subject": "HDB8882702.1", "identity": 92.667, "coverage": 99.66777408637874, "evalue": 0.0, "bitscore": 563.0}], "name": "HDB8882702.1", "ipg": "20687855", "start": 543706, "end": 544636, "strand": -1, "sequence": null}], "clusters": []}, {"accession": "DALOIB010000001.1", "subjects": [{"id": null, "hits": [{"query": "STS_Dehydrogenase", "subject": "HDB8885379.1", "identity": 96.923, "coverage": 98.48484848484848, "evalue": 1.16e-86, "bitscore": 258.0}], "name": "HDB8885379.1", "ipg": "18101290", "start": 544451, "end": 545330, "strand": -1, "sequence": null}, {"id": null, "hits": [{"query": "STS_E1-like", "subject": "HDB8885377.1", "identity": 94.104, "coverage": 99.77375565610859, "evalue": 0.0, "bitscore": 860.0}], "name": "HDB8885377.1", "ipg": "33371076", "start": 542202, "end": 543528, "strand": -1, "sequence": null}, {"id": null, "hits": [{"query": "STS_YcaO", "subject": "HDB8885378.1", "identity": 92.667, "coverage": 99.66777408637874, "evalue": 0.0, "bitscore": 563.0}], "name": "HDB8885378.1", "ipg": "20687855", "start": 543514, "end": 544444, "strand": -1, "sequence": null}], "clusters": []}, {"accession": "DALOIH010000001.1", "subjects": [{"id": null, "hits": [{"query": "STS_Dehydrogenase", "subject": "HDB8888067.1", "identity": 96.923, "coverage": 98.48484848484848, "evalue": 1.16e-86, "bitscore": 258.0}], "name": "HDB8888067.1", "ipg": "18101290", "start": 544643, "end": 545522, "strand": -1, "sequence": null}, {"id": null, "hits": [{"query": "STS_E1-like", "subject": "HDB8888065.1", "identity": 94.104, "coverage": 99.77375565610859, "evalue": 0.0, "bitscore": 860.0}], "name": "HDB8888065.1", "ipg": "33371076", "start": 542394, "end": 543720, "strand": -1, "sequence": null}, {"id": null, "hits": [{"query": "STS_YcaO", "subject": "HDB8888066.1", "identity": 92.667, "coverage": 99.66777408637874, "evalue": 0.0, "bitscore": 563.0}], "name": "HDB8888066.1", "ipg": "20687855", "start": 543706, "end": 544636, "strand": -1, "sequence": null}], "clusters": []}, {"accession": "DALOIJ010000001.1", "subjects": [{"id": null, "hits": [{"query": "STS_Dehydrogenase", "subject": "HDB8890630.1", "identity": 96.923, "coverage": 98.48484848484848, "evalue": 1.16e-86, "bitscore": 258.0}], "name": "HDB8890630.1", "ipg": "18101290", "start": 428008, "end": 428887, "strand": -1, "sequence": null}, {"id": null, "hits": [{"query": "STS_E1-like", "subject": "HDB8890628.1", "identity": 94.104, "coverage": 99.77375565610859, "evalue": 0.0, "bitscore": 860.0}], "name": "HDB8890628.1", "ipg": "33371076", "start": 425759, "end": 427085, "strand": -1, "sequence": null}, {"id": null, "hits": [{"query": "STS_YcaO", "subject": "HDB8890629.1", "identity": 92.667, "coverage": 99.66777408637874, "evalue": 0.0, "bitscore": 563.0}], "name": "HDB8890629.1", "ipg": "20687855", "start": 427071, "end": 428001, "strand": -1, "sequence": null}], "clusters": []}, {"accession": "DALOIG010000001.1", "subjects": [{"id": null, "hits": [{"query": "STS_Dehydrogenase", "subject": "HDB8893501.1", "identity": 96.923, "coverage": 98.48484848484848, "evalue": 1.16e-86, "bitscore": 258.0}], "name": "HDB8893501.1", "ipg": "18101290", "start": 579182, "end": 580061, "strand": -1, "sequence": null}, {"id": null, "hits": [{"query": "STS_E1-like", "subject": "HDB8893499.1", "identity": 94.104, "coverage": 99.77375565610859, "evalue": 0.0, "bitscore": 860.0}], "name": "HDB8893499.1", "ipg": "33371076", "start": 576933, "end": 578259, "strand": -1, "sequence": null}, {"id": null, "hits": [{"query": "STS_YcaO", "subject": "HDB8893500.1", "identity": 92.667, "coverage": 99.66777408637874, "evalue": 0.0, "bitscore": 563.0}], "name": "HDB8893500.1", "ipg": "20687855", "start": 578245, "end": 579175, "strand": -1, "sequence": null}], "clusters": []}, {"accession": "DALOIF010000001.1", "subjects": [{"id": null, "hits": [{"query": "STS_Dehydrogenase", "subject": "HDB8896210.1", "identity": 96.923, "coverage": 98.48484848484848, "evalue": 1.16e-86, "bitscore": 258.0}], "name": "HDB8896210.1", "ipg": "18101290", "start": 544587, "end": 545466, "strand": -1, "sequence": null}, {"id": null, "hits": [{"query": "STS_E1-like", "subject": "HDB8896208.1", "identity": 94.104, "coverage": 99.77375565610859, "evalue": 0.0, "bitscore": 860.0}], "name": "HDB8896208.1", "ipg": "33371076", "start": 542338, "end": 543664, "strand": -1, "sequence": null}, {"id": null, "hits": [{"query": "STS_YcaO", "subject": "HDB8896209.1", "identity": 92.667, "coverage": 99.66777408637874, "evalue": 0.0, "bitscore": 563.0}], "name": "HDB8896209.1", "ipg": "20687855", "start": 543650, "end": 544580, "strand": -1, "sequence": null}], "clusters": []}, {"accession": "DALOHZ010000001.1", "subjects": [{"id": null, "hits": [{"query": "STS_Dehydrogenase", "subject": "HDB8898651.1", "identity": 96.923, "coverage": 98.48484848484848, "evalue": 1.16e-86, "bitscore": 258.0}], "name": "HDB8898651.1", "ipg": "18101290", "start": 275050, "end": 275929, "strand": 1, "sequence": null}, {"id": null, "hits": [{"query": "STS_E1-like", "subject": "HDB8898653.1", "identity": 94.104, "coverage": 99.77375565610859, "evalue": 0.0, "bitscore": 860.0}], "name": "HDB8898653.1", "ipg": "33371076", "start": 276852, "end": 278178, "strand": 1, "sequence": null}, {"id": null, "hits": [{"query": "STS_YcaO", "subject": "HDB8898652.1", "identity": 92.667, "coverage": 99.66777408637874, "evalue": 0.0, "bitscore": 563.0}], "name": "HDB8898652.1", "ipg": "20687855", "start": 275936, "end": 276866, "strand": 1, "sequence": null}], "clusters": []}, {"accession": "DALOID010000003.1", "subjects": [{"id": null, "hits": [{"query": "STS_Dehydrogenase", "subject": "HDB8902353.1", "identity": 96.923, "coverage": 98.48484848484848, "evalue": 1.16e-86, "bitscore": 258.0}], "name": "HDB8902353.1", "ipg": "18101290", "start": 275110, "end": 275989, "strand": 1, "sequence": null}, {"id": null, "hits": [{"query": "STS_E1-like", "subject": "HDB8902355.1", "identity": 94.104, "coverage": 99.77375565610859, "evalue": 0.0, "bitscore": 860.0}], "name": "HDB8902355.1", "ipg": "33371076", "start": 276912, "end": 278238, "strand": 1, "sequence": null}, {"id": null, "hits": [{"query": "STS_YcaO", "subject": "HDB8902354.1", "identity": 92.667, "coverage": 99.66777408637874, "evalue": 0.0, "bitscore": 563.0}], "name": "HDB8902354.1", "ipg": "20687855", "start": 275996, "end": 276926, "strand": 1, "sequence": null}], "clusters": []}, {"accession": "DALOIE010000001.1", "subjects": [{"id": null, "hits": [{"query": "STS_Dehydrogenase", "subject": "HDB8904281.1", "identity": 96.923, "coverage": 98.48484848484848, "evalue": 1.16e-86, "bitscore": 258.0}], "name": "HDB8904281.1", "ipg": "18101290", "start": 544587, "end": 545466, "strand": -1, "sequence": null}, {"id": null, "hits": [{"query": "STS_E1-like", "subject": "HDB8904279.1", "identity": 94.104, "coverage": 99.77375565610859, "evalue": 0.0, "bitscore": 860.0}], "name": "HDB8904279.1", "ipg": "33371076", "start": 542338, "end": 543664, "strand": -1, "sequence": null}, {"id": null, "hits": [{"query": "STS_YcaO", "subject": "HDB8904280.1", "identity": 92.667, "coverage": 99.66777408637874, "evalue": 0.0, "bitscore": 563.0}], "name": "HDB8904280.1", "ipg": "20687855", "start": 543650, "end": 544580, "strand": -1, "sequence": null}], "clusters": []}, {"accession": "DALOIN010000001.1", "subjects": [{"id": null, "hits": [{"query": "STS_Dehydrogenase", "subject": "HDB8906966.1", "identity": 96.923, "coverage": 98.48484848484848, "evalue": 1.16e-86, "bitscore": 258.0}], "name": "HDB8906966.1", "ipg": "18101290", "start": 544587, "end": 545466, "strand": -1, "sequence": null}, {"id": null, "hits": [{"query": "STS_E1-like", "subject": "HDB8906964.1", "identity": 94.104, "coverage": 99.77375565610859, "evalue": 0.0, "bitscore": 860.0}], "name": "HDB8906964.1", "ipg": "33371076", "start": 542338, "end": 543664, "strand": -1, "sequence": null}, {"id": null, "hits": [{"query": "STS_YcaO", "subject": "HDB8906965.1", "identity": 92.667, "coverage": 99.66777408637874, "evalue": 0.0, "bitscore": 563.0}], "name": "HDB8906965.1", "ipg": "20687855", "start": 543650, "end": 544580, "strand": -1, "sequence": null}], "clusters": []}, {"accession": "DALOIL010000001.1", "subjects": [{"id": null, "hits": [{"query": "STS_Dehydrogenase", "subject": "HDB8912483.1", "identity": 96.923, "coverage": 98.48484848484848, "evalue": 1.16e-86, "bitscore": 258.0}], "name": "HDB8912483.1", "ipg": "18101290", "start": 544591, "end": 545470, "strand": -1, "sequence": null}, {"id": null, "hits": [{"query": "STS_E1-like", "subject": "HDB8912481.1", "identity": 94.104, "coverage": 99.77375565610859, "evalue": 0.0, "bitscore": 860.0}], "name": "HDB8912481.1", "ipg": "33371076", "start": 542342, "end": 543668, "strand": -1, "sequence": null}, {"id": null, "hits": [{"query": "STS_YcaO", "subject": "HDB8912482.1", "identity": 92.667, "coverage": 99.66777408637874, "evalue": 0.0, "bitscore": 563.0}], "name": "HDB8912482.1", "ipg": "20687855", "start": 543654, "end": 544584, "strand": -1, "sequence": null}], "clusters": []}, {"accession": "DALOIO010000003.1", "subjects": [{"id": null, "hits": [{"query": "STS_Dehydrogenase", "subject": "HDB8915771.1", "identity": 96.923, "coverage": 98.48484848484848, "evalue": 1.16e-86, "bitscore": 258.0}], "name": "HDB8915771.1", "ipg": "18101290", "start": 275055, "end": 275934, "strand": 1, "sequence": null}, {"id": null, "hits": [{"query": "STS_E1-like", "subject": "HDB8915773.1", "identity": 94.104, "coverage": 99.77375565610859, "evalue": 0.0, "bitscore": 860.0}], "name": "HDB8915773.1", "ipg": "33371076", "start": 276857, "end": 278183, "strand": 1, "sequence": null}, {"id": null, "hits": [{"query": "STS_YcaO", "subject": "HDB8915772.1", "identity": 92.667, "coverage": 99.66777408637874, "evalue": 0.0, "bitscore": 563.0}], "name": "HDB8915772.1", "ipg": "20687855", "start": 275941, "end": 276871, "strand": 1, "sequence": null}], "clusters": []}, {"accession": "DALOIC010000001.1", "subjects": [{"id": null, "hits": [{"query": "STS_Dehydrogenase", "subject": "HDB8917928.1", "identity": 96.923, "coverage": 98.48484848484848, "evalue": 1.16e-86, "bitscore": 258.0}], "name": "HDB8917928.1", "ipg": "18101290", "start": 544412, "end": 545291, "strand": -1, "sequence": null}, {"id": null, "hits": [{"query": "STS_E1-like", "subject": "HDB8917926.1", "identity": 94.104, "coverage": 99.77375565610859, "evalue": 0.0, "bitscore": 860.0}], "name": "HDB8917926.1", "ipg": "33371076", "start": 542163, "end": 543489, "strand": -1, "sequence": null}, {"id": null, "hits": [{"query": "STS_YcaO", "subject": "HDB8917927.1", "identity": 92.667, "coverage": 99.66777408637874, "evalue": 0.0, "bitscore": 563.0}], "name": "HDB8917927.1", "ipg": "20687855", "start": 543475, "end": 544405, "strand": -1, "sequence": null}], "clusters": []}, {"accession": "DALOIK010000001.1", "subjects": [{"id": null, "hits": [{"query": "STS_Dehydrogenase", "subject": "HDB8920605.1", "identity": 96.923, "coverage": 98.48484848484848, "evalue": 1.16e-86, "bitscore": 258.0}], "name": "HDB8920605.1", "ipg": "18101290", "start": 544587, "end": 545466, "strand": -1, "sequence": null}, {"id": null, "hits": [{"query": "STS_E1-like", "subject": "HDB8920603.1", "identity": 94.104, "coverage": 99.77375565610859, "evalue": 0.0, "bitscore": 860.0}], "name": "HDB8920603.1", "ipg": "33371076", "start": 542338, "end": 543664, "strand": -1, "sequence": null}, {"id": null, "hits": [{"query": "STS_YcaO", "subject": "HDB8920604.1", "identity": 92.667, "coverage": 99.66777408637874, "evalue": 0.0, "bitscore": 563.0}], "name": "HDB8920604.1", "ipg": "20687855", "start": 543650, "end": 544580, "strand": -1, "sequence": null}], "clusters": []}, {"accession": "DALOIP010000001.1", "subjects": [{"id": null, "hits": [{"query": "STS_Dehydrogenase", "subject": "HDB8923306.1", "identity": 96.923, "coverage": 98.48484848484848, "evalue": 1.16e-86, "bitscore": 258.0}], "name": "HDB8923306.1", "ipg": "18101290", "start": 544578, "end": 545457, "strand": -1, "sequence": null}, {"id": null, "hits": [{"query": "STS_E1-like", "subject": "HDB8923304.1", "identity": 94.104, "coverage": 99.77375565610859, "evalue": 0.0, "bitscore": 860.0}], "name": "HDB8923304.1", "ipg": "33371076", "start": 542329, "end": 543655, "strand": -1, "sequence": null}, {"id": null, "hits": [{"query": "STS_YcaO", "subject": "HDB8923305.1", "identity": 92.667, "coverage": 99.66777408637874, "evalue": 0.0, "bitscore": 563.0}], "name": "HDB8923305.1", "ipg": "20687855", "start": 543641, "end": 544571, "strand": -1, "sequence": null}], "clusters": []}, {"accession": "DALOIQ010000001.1", "subjects": [{"id": null, "hits": [{"query": "STS_Dehydrogenase", "subject": "HDB8925765.1", "identity": 96.923, "coverage": 98.48484848484848, "evalue": 1.16e-86, "bitscore": 258.0}], "name": "HDB8925765.1", "ipg": "18101290", "start": 275050, "end": 275929, "strand": 1, "sequence": null}, {"id": null, "hits": [{"query": "STS_E1-like", "subject": "HDB8925767.1", "identity": 94.104, "coverage": 99.77375565610859, "evalue": 0.0, "bitscore": 860.0}], "name": "HDB8925767.1", "ipg": "33371076", "start": 276852, "end": 278178, "strand": 1, "sequence": null}, {"id": null, "hits": [{"query": "STS_YcaO", "subject": "HDB8925766.1", "identity": 92.667, "coverage": 99.66777408637874, "evalue": 0.0, "bitscore": 563.0}], "name": "HDB8925766.1", "ipg": "20687855", "start": 275936, "end": 276866, "strand": 1, "sequence": null}], "clusters": []}, {"accession": "DALOIR010000001.1", "subjects": [{"id": null, "hits": [{"query": "STS_Dehydrogenase", "subject": "HDB8928710.1", "identity": 96.923, "coverage": 98.48484848484848, "evalue": 1.16e-86, "bitscore": 258.0}], "name": "HDB8928710.1", "ipg": "18101290", "start": 544587, "end": 545466, "strand": -1, "sequence": null}, {"id": null, "hits": [{"query": "STS_E1-like", "subject": "HDB8928708.1", "identity": 94.104, "coverage": 99.77375565610859, "evalue": 0.0, "bitscore": 860.0}], "name": "HDB8928708.1", "ipg": "33371076", "start": 542338, "end": 543664, "strand": -1, "sequence": null}, {"id": null, "hits": [{"query": "STS_YcaO", "subject": "HDB8928709.1", "identity": 92.667, "coverage": 99.66777408637874, "evalue": 0.0, "bitscore": 563.0}], "name": "HDB8928709.1", "ipg": "20687855", "start": 543650, "end": 544580, "strand": -1, "sequence": null}], "clusters": []}, {"accession": "DALOIS010000003.1", "subjects": [{"id": null, "hits": [{"query": "STS_Dehydrogenase", "subject": "HDB8931939.1", "identity": 96.923, "coverage": 98.48484848484848, "evalue": 1.16e-86, "bitscore": 258.0}], "name": "HDB8931939.1", "ipg": "18101290", "start": 274996, "end": 275875, "strand": 1, "sequence": null}, {"id": null, "hits": [{"query": "STS_E1-like", "subject": "HDB8931941.1", "identity": 94.104, "coverage": 99.77375565610859, "evalue": 0.0, "bitscore": 860.0}], "name": "HDB8931941.1", "ipg": "33371076", "start": 276798, "end": 278124, "strand": 1, "sequence": null}, {"id": null, "hits": [{"query": "STS_YcaO", "subject": "HDB8931940.1", "identity": 92.667, "coverage": 99.66777408637874, "evalue": 0.0, "bitscore": 563.0}], "name": "HDB8931940.1", "ipg": "20687855", "start": 275882, "end": 276812, "strand": 1, "sequence": null}], "clusters": []}, {"accession": "DALOIT010000004.1", "subjects": [{"id": null, "hits": [{"query": "STS_Dehydrogenase", "subject": "HDB8934651.1", "identity": 96.923, "coverage": 98.48484848484848, "evalue": 1.16e-86, "bitscore": 258.0}], "name": "HDB8934651.1", "ipg": "18101290", "start": 70764, "end": 71643, "strand": 1, "sequence": null}, {"id": null, "hits": [{"query": "STS_E1-like", "subject": "HDB8934653.1", "identity": 94.104, "coverage": 99.77375565610859, "evalue": 0.0, "bitscore": 860.0}], "name": "HDB8934653.1", "ipg": "33371076", "start": 72566, "end": 73892, "strand": 1, "sequence": null}, {"id": null, "hits": [{"query": "STS_YcaO", "subject": "HDB8934652.1", "identity": 92.667, "coverage": 99.66777408637874, "evalue": 0.0, "bitscore": 563.0}], "name": "HDB8934652.1", "ipg": "20687855", "start": 71650, "end": 72580, "strand": 1, "sequence": null}], "clusters": []}, {"accession": "DALOIU010000001.1", "subjects": [{"id": null, "hits": [{"query": "STS_Dehydrogenase", "subject": "HDB8936857.1", "identity": 96.923, "coverage": 98.48484848484848, "evalue": 1.16e-86, "bitscore": 258.0}], "name": "HDB8936857.1", "ipg": "18101290", "start": 544643, "end": 545522, "strand": -1, "sequence": null}, {"id": null, "hits": [{"query": "STS_E1-like", "subject": "HDB8936855.1", "identity": 94.104, "coverage": 99.77375565610859, "evalue": 0.0, "bitscore": 860.0}], "name": "HDB8936855.1", "ipg": "33371076", "start": 542394, "end": 543720, "strand": -1, "sequence": null}, {"id": null, "hits": [{"query": "STS_YcaO", "subject": "HDB8936856.1", "identity": 92.667, "coverage": 99.66777408637874, "evalue": 0.0, "bitscore": 563.0}], "name": "HDB8936856.1", "ipg": "20687855", "start": 543706, "end": 544636, "strand": -1, "sequence": null}], "clusters": []}, {"accession": "DALOIV010000001.1", "subjects": [{"id": null, "hits": [{"query": "STS_Dehydrogenase", "subject": "HDB8939542.1", "identity": 96.923, "coverage": 98.48484848484848, "evalue": 1.16e-86, "bitscore": 258.0}], "name": "HDB8939542.1", "ipg": "18101290", "start": 530752, "end": 531631, "strand": -1, "sequence": null}, {"id": null, "hits": [{"query": "STS_E1-like", "subject": "HDB8939540.1", "identity": 94.104, "coverage": 99.77375565610859, "evalue": 0.0, "bitscore": 860.0}], "name": "HDB8939540.1", "ipg": "33371076", "start": 528503, "end": 529829, "strand": -1, "sequence": null}, {"id": null, "hits": [{"query": "STS_YcaO", "subject": "HDB8939541.1", "identity": 92.667, "coverage": 99.66777408637874, "evalue": 0.0, "bitscore": 563.0}], "name": "HDB8939541.1", "ipg": "20687855", "start": 529815, "end": 530745, "strand": -1, "sequence": null}], "clusters": []}, {"accession": "DALOIW010000001.1", "subjects": [{"id": null, "hits": [{"query": "STS_Dehydrogenase", "subject": "HDB8942179.1", "identity": 96.923, "coverage": 98.48484848484848, "evalue": 1.16e-86, "bitscore": 258.0}], "name": "HDB8942179.1", "ipg": "18101290", "start": 428009, "end": 428888, "strand": -1, "sequence": null}, {"id": null, "hits": [{"query": "STS_E1-like", "subject": "HDB8942177.1", "identity": 94.104, "coverage": 99.77375565610859, "evalue": 0.0, "bitscore": 860.0}], "name": "HDB8942177.1", "ipg": "33371076", "start": 425760, "end": 427086, "strand": -1, "sequence": null}, {"id": null, "hits": [{"query": "STS_YcaO", "subject": "HDB8942178.1", "identity": 92.667, "coverage": 99.66777408637874, "evalue": 0.0, "bitscore": 563.0}], "name": "HDB8942178.1", "ipg": "20687855", "start": 427072, "end": 428002, "strand": -1, "sequence": null}], "clusters": []}, {"accession": "DALOIY010000007.1", "subjects": [{"id": null, "hits": [{"query": "STS_Dehydrogenase", "subject": "HDB8945953.1", "identity": 96.923, "coverage": 98.48484848484848, "evalue": 1.16e-86, "bitscore": 258.0}], "name": "HDB8945953.1", "ipg": "18101290", "start": 70764, "end": 71643, "strand": 1, "sequence": null}, {"id": null, "hits": [{"query": "STS_E1-like", "subject": "HDB8945955.1", "identity": 94.104, "coverage": 99.77375565610859, "evalue": 0.0, "bitscore": 860.0}], "name": "HDB8945955.1", "ipg": "33371076", "start": 72566, "end": 73892, "strand": 1, "sequence": null}, {"id": null, "hits": [{"query": "STS_YcaO", "subject": "HDB8945954.1", "identity": 92.667, "coverage": 99.66777408637874, "evalue": 0.0, "bitscore": 563.0}], "name": "HDB8945954.1", "ipg": "20687855", "start": 71650, "end": 72580, "strand": 1, "sequence": null}], "clusters": []}, {"accession": "DALOIX010000006.1", "subjects": [{"id": null, "hits": [{"query": "STS_Dehydrogenase", "subject": "HDB8948595.1", "identity": 96.923, "coverage": 98.48484848484848, "evalue": 1.16e-86, "bitscore": 258.0}], "name": "HDB8948595.1", "ipg": "18101290", "start": 70764, "end": 71643, "strand": 1, "sequence": null}, {"id": null, "hits": [{"query": "STS_E1-like", "subject": "HDB8948597.1", "identity": 94.104, "coverage": 99.77375565610859, "evalue": 0.0, "bitscore": 860.0}], "name": "HDB8948597.1", "ipg": "33371076", "start": 72566, "end": 73892, "strand": 1, "sequence": null}, {"id": null, "hits": [{"query": "STS_YcaO", "subject": "HDB8948596.1", "identity": 92.667, "coverage": 99.66777408637874, "evalue": 0.0, "bitscore": 563.0}], "name": "HDB8948596.1", "ipg": "20687855", "start": 71650, "end": 72580, "strand": 1, "sequence": null}], "clusters": []}, {"accession": "DALOIZ010000001.1", "subjects": [{"id": null, "hits": [{"query": "STS_Dehydrogenase", "subject": "HDB8950452.1", "identity": 96.923, "coverage": 98.48484848484848, "evalue": 1.16e-86, "bitscore": 258.0}], "name": "HDB8950452.1", "ipg": "18101290", "start": 544587, "end": 545466, "strand": -1, "sequence": null}, {"id": null, "hits": [{"query": "STS_E1-like", "subject": "HDB8950450.1", "identity": 94.104, "coverage": 99.77375565610859, "evalue": 0.0, "bitscore": 860.0}], "name": "HDB8950450.1", "ipg": "33371076", "start": 542338, "end": 543664, "strand": -1, "sequence": null}, {"id": null, "hits": [{"query": "STS_YcaO", "subject": "HDB8950451.1", "identity": 92.667, "coverage": 99.66777408637874, "evalue": 0.0, "bitscore": 563.0}], "name": "HDB8950451.1", "ipg": "20687855", "start": 543650, "end": 544580, "strand": -1, "sequence": null}], "clusters": []}, {"accession": "DALOJA010000001.1", "subjects": [{"id": null, "hits": [{"query": "STS_Dehydrogenase", "subject": "HDB8953155.1", "identity": 96.923, "coverage": 98.48484848484848, "evalue": 1.16e-86, "bitscore": 258.0}], "name": "HDB8953155.1", "ipg": "18101290", "start": 544591, "end": 545470, "strand": -1, "sequence": null}, {"id": null, "hits": [{"query": "STS_E1-like", "subject": "HDB8953153.1", "identity": 94.104, "coverage": 99.77375565610859, "evalue": 0.0, "bitscore": 860.0}], "name": "HDB8953153.1", "ipg": "33371076", "start": 542342, "end": 543668, "strand": -1, "sequence": null}, {"id": null, "hits": [{"query": "STS_YcaO", "subject": "HDB8953154.1", "identity": 92.667, "coverage": 99.66777408637874, "evalue": 0.0, "bitscore": 563.0}], "name": "HDB8953154.1", "ipg": "20687855", "start": 543654, "end": 544584, "strand": -1, "sequence": null}], "clusters": []}, {"accession": "DALOJC010000001.1", "subjects": [{"id": null, "hits": [{"query": "STS_Dehydrogenase", "subject": "HDB8955715.1", "identity": 96.923, "coverage": 98.48484848484848, "evalue": 1.16e-86, "bitscore": 258.0}], "name": "HDB8955715.1", "ipg": "18101290", "start": 428009, "end": 428888, "strand": -1, "sequence": null}, {"id": null, "hits": [{"query": "STS_E1-like", "subject": "HDB8955713.1", "identity": 94.104, "coverage": 99.77375565610859, "evalue": 0.0, "bitscore": 860.0}], "name": "HDB8955713.1", "ipg": "33371076", "start": 425760, "end": 427086, "strand": -1, "sequence": null}, {"id": null, "hits": [{"query": "STS_YcaO", "subject": "HDB8955714.1", "identity": 92.667, "coverage": 99.66777408637874, "evalue": 0.0, "bitscore": 563.0}], "name": "HDB8955714.1", "ipg": "20687855", "start": 427072, "end": 428002, "strand": -1, "sequence": null}], "clusters": []}, {"accession": "DALOJB010000007.1", "subjects": [{"id": null, "hits": [{"query": "STS_Dehydrogenase", "subject": "HDB8959537.1", "identity": 96.923, "coverage": 98.48484848484848, "evalue": 1.16e-86, "bitscore": 258.0}], "name": "HDB8959537.1", "ipg": "18101290", "start": 70764, "end": 71643, "strand": 1, "sequence": null}, {"id": null, "hits": [{"query": "STS_E1-like", "subject": "HDB8959539.1", "identity": 94.104, "coverage": 99.77375565610859, "evalue": 0.0, "bitscore": 860.0}], "name": "HDB8959539.1", "ipg": "33371076", "start": 72566, "end": 73892, "strand": 1, "sequence": null}, {"id": null, "hits": [{"query": "STS_YcaO", "subject": "HDB8959538.1", "identity": 92.667, "coverage": 99.66777408637874, "evalue": 0.0, "bitscore": 563.0}], "name": "HDB8959538.1", "ipg": "20687855", "start": 71650, "end": 72580, "strand": 1, "sequence": null}], "clusters": []}, {"accession": "DALOJD010000001.1", "subjects": [{"id": null, "hits": [{"query": "STS_Dehydrogenase", "subject": "HDB8961073.1", "identity": 96.923, "coverage": 98.48484848484848, "evalue": 1.16e-86, "bitscore": 258.0}], "name": "HDB8961073.1", "ipg": "18101290", "start": 274995, "end": 275874, "strand": 1, "sequence": null}, {"id": null, "hits": [{"query": "STS_E1-like", "subject": "HDB8961075.1", "identity": 94.104, "coverage": 99.77375565610859, "evalue": 0.0, "bitscore": 860.0}], "name": "HDB8961075.1", "ipg": "33371076", "start": 276797, "end": 278123, "strand": 1, "sequence": null}, {"id": null, "hits": [{"query": "STS_YcaO", "subject": "HDB8961074.1", "identity": 92.667, "coverage": 99.66777408637874, "evalue": 0.0, "bitscore": 563.0}], "name": "HDB8961074.1", "ipg": "20687855", "start": 275881, "end": 276811, "strand": 1, "sequence": null}], "clusters": []}, {"accession": "DALOJE010000001.1", "subjects": [{"id": null, "hits": [{"query": "STS_Dehydrogenase", "subject": "HDB8963773.1", "identity": 96.923, "coverage": 98.48484848484848, "evalue": 1.16e-86, "bitscore": 258.0}], "name": "HDB8963773.1", "ipg": "18101290", "start": 274995, "end": 275874, "strand": 1, "sequence": null}, {"id": null, "hits": [{"query": "STS_E1-like", "subject": "HDB8963775.1", "identity": 94.104, "coverage": 99.77375565610859, "evalue": 0.0, "bitscore": 860.0}], "name": "HDB8963775.1", "ipg": "33371076", "start": 276797, "end": 278123, "strand": 1, "sequence": null}, {"id": null, "hits": [{"query": "STS_YcaO", "subject": "HDB8963774.1", "identity": 92.667, "coverage": 99.66777408637874, "evalue": 0.0, "bitscore": 563.0}], "name": "HDB8963774.1", "ipg": "20687855", "start": 275881, "end": 276811, "strand": 1, "sequence": null}], "clusters": []}, {"accession": "DALOJF010000001.1", "subjects": [{"id": null, "hits": [{"query": "STS_Dehydrogenase", "subject": "HDB8966483.1", "identity": 96.923, "coverage": 98.48484848484848, "evalue": 1.16e-86, "bitscore": 258.0}], "name": "HDB8966483.1", "ipg": "18101290", "start": 274995, "end": 275874, "strand": 1, "sequence": null}, {"id": null, "hits": [{"query": "STS_E1-like", "subject": "HDB8966485.1", "identity": 94.104, "coverage": 99.77375565610859, "evalue": 0.0, "bitscore": 860.0}], "name": "HDB8966485.1", "ipg": "33371076", "start": 276797, "end": 278123, "strand": 1, "sequence": null}, {"id": null, "hits": [{"query": "STS_YcaO", "subject": "HDB8966484.1", "identity": 92.667, "coverage": 99.66777408637874, "evalue": 0.0, "bitscore": 563.0}], "name": "HDB8966484.1", "ipg": "20687855", "start": 275881, "end": 276811, "strand": 1, "sequence": null}], "clusters": []}, {"accession": "DALOJG010000001.1", "subjects": [{"id": null, "hits": [{"query": "STS_Dehydrogenase", "subject": "HDB8969074.1", "identity": 96.923, "coverage": 98.48484848484848, "evalue": 1.16e-86, "bitscore": 258.0}], "name": "HDB8969074.1", "ipg": "18101290", "start": 131404, "end": 132283, "strand": 1, "sequence": null}, {"id": null, "hits": [{"query": "STS_E1-like", "subject": "HDB8969076.1", "identity": 94.104, "coverage": 99.77375565610859, "evalue": 0.0, "bitscore": 860.0}], "name": "HDB8969076.1", "ipg": "33371076", "start": 133206, "end": 134532, "strand": 1, "sequence": null}, {"id": null, "hits": [{"query": "STS_YcaO", "subject": "HDB8969075.1", "identity": 92.667, "coverage": 99.66777408637874, "evalue": 0.0, "bitscore": 563.0}], "name": "HDB8969075.1", "ipg": "20687855", "start": 132290, "end": 133220, "strand": 1, "sequence": null}], "clusters": []}, {"accession": "DALOJI010000001.1", "subjects": [{"id": null, "hits": [{"query": "STS_Dehydrogenase", "subject": "HDB8972151.1", "identity": 96.923, "coverage": 98.48484848484848, "evalue": 1.16e-86, "bitscore": 258.0}], "name": "HDB8972151.1", "ipg": "18101290", "start": 544587, "end": 545466, "strand": -1, "sequence": null}, {"id": null, "hits": [{"query": "STS_E1-like", "subject": "HDB8972149.1", "identity": 94.104, "coverage": 99.77375565610859, "evalue": 0.0, "bitscore": 860.0}], "name": "HDB8972149.1", "ipg": "33371076", "start": 542338, "end": 543664, "strand": -1, "sequence": null}, {"id": null, "hits": [{"query": "STS_YcaO", "subject": "HDB8972150.1", "identity": 92.667, "coverage": 99.66777408637874, "evalue": 0.0, "bitscore": 563.0}], "name": "HDB8972150.1", "ipg": "20687855", "start": 543650, "end": 544580, "strand": -1, "sequence": null}], "clusters": []}, {"accession": "DALOJJ010000001.1", "subjects": [{"id": null, "hits": [{"query": "STS_Dehydrogenase", "subject": "HDB8974656.1", "identity": 96.923, "coverage": 98.48484848484848, "evalue": 1.16e-86, "bitscore": 258.0}], "name": "HDB8974656.1", "ipg": "18101290", "start": 274995, "end": 275874, "strand": 1, "sequence": null}, {"id": null, "hits": [{"query": "STS_E1-like", "subject": "HDB8974658.1", "identity": 94.104, "coverage": 99.77375565610859, "evalue": 0.0, "bitscore": 860.0}], "name": "HDB8974658.1", "ipg": "33371076", "start": 276797, "end": 278123, "strand": 1, "sequence": null}, {"id": null, "hits": [{"query": "STS_YcaO", "subject": "HDB8974657.1", "identity": 92.667, "coverage": 99.66777408637874, "evalue": 0.0, "bitscore": 563.0}], "name": "HDB8974657.1", "ipg": "20687855", "start": 275881, "end": 276811, "strand": 1, "sequence": null}], "clusters": []}, {"accession": "DALOJK010000001.1", "subjects": [{"id": null, "hits": [{"query": "STS_Dehydrogenase", "subject": "HDB8977613.1", "identity": 96.923, "coverage": 98.48484848484848, "evalue": 1.16e-86, "bitscore": 258.0}], "name": "HDB8977613.1", "ipg": "18101290", "start": 544588, "end": 545467, "strand": -1, "sequence": null}, {"id": null, "hits": [{"query": "STS_E1-like", "subject": "HDB8977611.1", "identity": 94.104, "coverage": 99.77375565610859, "evalue": 0.0, "bitscore": 860.0}], "name": "HDB8977611.1", "ipg": "33371076", "start": 542339, "end": 543665, "strand": -1, "sequence": null}, {"id": null, "hits": [{"query": "STS_YcaO", "subject": "HDB8977612.1", "identity": 92.667, "coverage": 99.66777408637874, "evalue": 0.0, "bitscore": 563.0}], "name": "HDB8977612.1", "ipg": "20687855", "start": 543651, "end": 544581, "strand": -1, "sequence": null}], "clusters": []}, {"accession": "DALOJH010000001.1", "subjects": [{"id": null, "hits": [{"query": "STS_Dehydrogenase", "subject": "HDB8980070.1", "identity": 96.923, "coverage": 98.48484848484848, "evalue": 1.16e-86, "bitscore": 258.0}], "name": "HDB8980070.1", "ipg": "18101290", "start": 274995, "end": 275874, "strand": 1, "sequence": null}, {"id": null, "hits": [{"query": "STS_E1-like", "subject": "HDB8980072.1", "identity": 94.104, "coverage": 99.77375565610859, "evalue": 0.0, "bitscore": 860.0}], "name": "HDB8980072.1", "ipg": "33371076", "start": 276797, "end": 278123, "strand": 1, "sequence": null}, {"id": null, "hits": [{"query": "STS_YcaO", "subject": "HDB8980071.1", "identity": 92.667, "coverage": 99.66777408637874, "evalue": 0.0, "bitscore": 563.0}], "name": "HDB8980071.1", "ipg": "20687855", "start": 275881, "end": 276811, "strand": 1, "sequence": null}], "clusters": []}, {"accession": "DALOJM010000001.1", "subjects": [{"id": null, "hits": [{"query": "STS_Dehydrogenase", "subject": "HDB8982909.1", "identity": 96.923, "coverage": 98.48484848484848, "evalue": 1.16e-86, "bitscore": 258.0}], "name": "HDB8982909.1", "ipg": "18101290", "start": 427837, "end": 428716, "strand": -1, "sequence": null}, {"id": null, "hits": [{"query": "STS_E1-like", "subject": "HDB8982907.1", "identity": 94.104, "coverage": 99.77375565610859, "evalue": 0.0, "bitscore": 860.0}], "name": "HDB8982907.1", "ipg": "33371076", "start": 425588, "end": 426914, "strand": -1, "sequence": null}, {"id": null, "hits": [{"query": "STS_YcaO", "subject": "HDB8982908.1", "identity": 92.667, "coverage": 99.66777408637874, "evalue": 0.0, "bitscore": 563.0}], "name": "HDB8982908.1", "ipg": "20687855", "start": 426900, "end": 427830, "strand": -1, "sequence": null}], "clusters": []}, {"accession": "DALOJL010000001.1", "subjects": [{"id": null, "hits": [{"query": "STS_Dehydrogenase", "subject": "HDB8985609.1", "identity": 96.923, "coverage": 98.48484848484848, "evalue": 1.16e-86, "bitscore": 258.0}], "name": "HDB8985609.1", "ipg": "18101290", "start": 428008, "end": 428887, "strand": -1, "sequence": null}, {"id": null, "hits": [{"query": "STS_E1-like", "subject": "HDB8985607.1", "identity": 94.104, "coverage": 99.77375565610859, "evalue": 0.0, "bitscore": 860.0}], "name": "HDB8985607.1", "ipg": "33371076", "start": 425759, "end": 427085, "strand": -1, "sequence": null}, {"id": null, "hits": [{"query": "STS_YcaO", "subject": "HDB8985608.1", "identity": 92.667, "coverage": 99.66777408637874, "evalue": 0.0, "bitscore": 563.0}], "name": "HDB8985608.1", "ipg": "20687855", "start": 427071, "end": 428001, "strand": -1, "sequence": null}], "clusters": []}, {"accession": "DALOJN010000001.1", "subjects": [{"id": null, "hits": [{"query": "STS_Dehydrogenase", "subject": "HDB8988184.1", "identity": 96.923, "coverage": 98.48484848484848, "evalue": 1.16e-86, "bitscore": 258.0}], "name": "HDB8988184.1", "ipg": "18101290", "start": 274995, "end": 275874, "strand": 1, "sequence": null}, {"id": null, "hits": [{"query": "STS_E1-like", "subject": "HDB8988186.1", "identity": 94.104, "coverage": 99.77375565610859, "evalue": 0.0, "bitscore": 860.0}], "name": "HDB8988186.1", "ipg": "33371076", "start": 276797, "end": 278123, "strand": 1, "sequence": null}, {"id": null, "hits": [{"query": "STS_YcaO", "subject": "HDB8988185.1", "identity": 92.667, "coverage": 99.66777408637874, "evalue": 0.0, "bitscore": 563.0}], "name": "HDB8988185.1", "ipg": "20687855", "start": 275881, "end": 276811, "strand": 1, "sequence": null}], "clusters": []}, {"accession": "DALOJO010000001.1", "subjects": [{"id": null, "hits": [{"query": "STS_Dehydrogenase", "subject": "HDB8991137.1", "identity": 96.923, "coverage": 98.48484848484848, "evalue": 1.16e-86, "bitscore": 258.0}], "name": "HDB8991137.1", "ipg": "18101290", "start": 544585, "end": 545464, "strand": -1, "sequence": null}, {"id": null, "hits": [{"query": "STS_E1-like", "subject": "HDB8991135.1", "identity": 94.104, "coverage": 99.77375565610859, "evalue": 0.0, "bitscore": 860.0}], "name": "HDB8991135.1", "ipg": "33371076", "start": 542336, "end": 543662, "strand": -1, "sequence": null}, {"id": null, "hits": [{"query": "STS_YcaO", "subject": "HDB8991136.1", "identity": 92.667, "coverage": 99.66777408637874, "evalue": 0.0, "bitscore": 563.0}], "name": "HDB8991136.1", "ipg": "20687855", "start": 543648, "end": 544578, "strand": -1, "sequence": null}], "clusters": []}, {"accession": "DALOJP010000001.1", "subjects": [{"id": null, "hits": [{"query": "STS_Dehydrogenase", "subject": "HDB8993837.1", "identity": 96.923, "coverage": 98.48484848484848, "evalue": 1.16e-86, "bitscore": 258.0}], "name": "HDB8993837.1", "ipg": "18101290", "start": 544586, "end": 545465, "strand": -1, "sequence": null}, {"id": null, "hits": [{"query": "STS_E1-like", "subject": "HDB8993835.1", "identity": 94.104, "coverage": 99.77375565610859, "evalue": 0.0, "bitscore": 860.0}], "name": "HDB8993835.1", "ipg": "33371076", "start": 542337, "end": 543663, "strand": -1, "sequence": null}, {"id": null, "hits": [{"query": "STS_YcaO", "subject": "HDB8993836.1", "identity": 92.667, "coverage": 99.66777408637874, "evalue": 0.0, "bitscore": 563.0}], "name": "HDB8993836.1", "ipg": "20687855", "start": 543649, "end": 544579, "strand": -1, "sequence": null}], "clusters": []}, {"accession": "DALOJS010000001.1", "subjects": [{"id": null, "hits": [{"query": "STS_Dehydrogenase", "subject": "HDB8996422.1", "identity": 96.923, "coverage": 98.48484848484848, "evalue": 1.16e-86, "bitscore": 258.0}], "name": "HDB8996422.1", "ipg": "18101290", "start": 427957, "end": 428836, "strand": -1, "sequence": null}, {"id": null, "hits": [{"query": "STS_E1-like", "subject": "HDB8996420.1", "identity": 94.104, "coverage": 99.77375565610859, "evalue": 0.0, "bitscore": 860.0}], "name": "HDB8996420.1", "ipg": "33371076", "start": 425708, "end": 427034, "strand": -1, "sequence": null}, {"id": null, "hits": [{"query": "STS_YcaO", "subject": "HDB8996421.1", "identity": 92.667, "coverage": 99.66777408637874, "evalue": 0.0, "bitscore": 563.0}], "name": "HDB8996421.1", "ipg": "20687855", "start": 427020, "end": 427950, "strand": -1, "sequence": null}], "clusters": []}, {"accession": "DALOJR010000001.1", "subjects": [{"id": null, "hits": [{"query": "STS_Dehydrogenase", "subject": "HDB8998997.1", "identity": 96.923, "coverage": 98.48484848484848, "evalue": 1.16e-86, "bitscore": 258.0}], "name": "HDB8998997.1", "ipg": "18101290", "start": 274996, "end": 275875, "strand": 1, "sequence": null}, {"id": null, "hits": [{"query": "STS_E1-like", "subject": "HDB8998999.1", "identity": 94.104, "coverage": 99.77375565610859, "evalue": 0.0, "bitscore": 860.0}], "name": "HDB8998999.1", "ipg": "33371076", "start": 276798, "end": 278124, "strand": 1, "sequence": null}, {"id": null, "hits": [{"query": "STS_YcaO", "subject": "HDB8998998.1", "identity": 92.667, "coverage": 99.66777408637874, "evalue": 0.0, "bitscore": 563.0}], "name": "HDB8998998.1", "ipg": "20687855", "start": 275882, "end": 276812, "strand": 1, "sequence": null}], "clusters": []}, {"accession": "DALOJQ010000001.1", "subjects": [{"id": null, "hits": [{"query": "STS_Dehydrogenase", "subject": "HDB9001696.1", "identity": 96.923, "coverage": 98.48484848484848, "evalue": 1.16e-86, "bitscore": 258.0}], "name": "HDB9001696.1", "ipg": "18101290", "start": 274995, "end": 275874, "strand": 1, "sequence": null}, {"id": null, "hits": [{"query": "STS_E1-like", "subject": "HDB9001698.1", "identity": 94.104, "coverage": 99.77375565610859, "evalue": 0.0, "bitscore": 860.0}], "name": "HDB9001698.1", "ipg": "33371076", "start": 276797, "end": 278123, "strand": 1, "sequence": null}, {"id": null, "hits": [{"query": "STS_YcaO", "subject": "HDB9001697.1", "identity": 92.667, "coverage": 99.66777408637874, "evalue": 0.0, "bitscore": 563.0}], "name": "HDB9001697.1", "ipg": "20687855", "start": 275881, "end": 276811, "strand": 1, "sequence": null}], "clusters": []}, {"accession": "DALOJV010000002.1", "subjects": [{"id": null, "hits": [{"query": "STS_Dehydrogenase", "subject": "HDB9004870.1", "identity": 96.923, "coverage": 98.48484848484848, "evalue": 1.16e-86, "bitscore": 258.0}], "name": "HDB9004870.1", "ipg": "18101290", "start": 275110, "end": 275989, "strand": 1, "sequence": null}, {"id": null, "hits": [{"query": "STS_E1-like", "subject": "HDB9004872.1", "identity": 94.104, "coverage": 99.77375565610859, "evalue": 0.0, "bitscore": 860.0}], "name": "HDB9004872.1", "ipg": "33371076", "start": 276912, "end": 278238, "strand": 1, "sequence": null}, {"id": null, "hits": [{"query": "STS_YcaO", "subject": "HDB9004871.1", "identity": 92.667, "coverage": 99.66777408637874, "evalue": 0.0, "bitscore": 563.0}], "name": "HDB9004871.1", "ipg": "20687855", "start": 275996, "end": 276926, "strand": 1, "sequence": null}], "clusters": []}, {"accession": "DALOJX010000001.1", "subjects": [{"id": null, "hits": [{"query": "STS_Dehydrogenase", "subject": "HDB9007148.1", "identity": 96.923, "coverage": 98.48484848484848, "evalue": 1.16e-86, "bitscore": 258.0}], "name": "HDB9007148.1", "ipg": "18101290", "start": 275050, "end": 275929, "strand": 1, "sequence": null}, {"id": null, "hits": [{"query": "STS_E1-like", "subject": "HDB9007150.1", "identity": 94.104, "coverage": 99.77375565610859, "evalue": 0.0, "bitscore": 860.0}], "name": "HDB9007150.1", "ipg": "33371076", "start": 276852, "end": 278178, "strand": 1, "sequence": null}, {"id": null, "hits": [{"query": "STS_YcaO", "subject": "HDB9007149.1", "identity": 92.667, "coverage": 99.66777408637874, "evalue": 0.0, "bitscore": 563.0}], "name": "HDB9007149.1", "ipg": "20687855", "start": 275936, "end": 276866, "strand": 1, "sequence": null}], "clusters": []}, {"accession": "DALOJU010000001.1", "subjects": [{"id": null, "hits": [{"query": "STS_Dehydrogenase", "subject": "HDB9012639.1", "identity": 96.923, "coverage": 98.48484848484848, "evalue": 1.16e-86, "bitscore": 258.0}], "name": "HDB9012639.1", "ipg": "18101290", "start": 427823, "end": 428702, "strand": -1, "sequence": null}, {"id": null, "hits": [{"query": "STS_E1-like", "subject": "HDB9012637.1", "identity": 94.104, "coverage": 99.77375565610859, "evalue": 0.0, "bitscore": 860.0}], "name": "HDB9012637.1", "ipg": "33371076", "start": 425574, "end": 426900, "strand": -1, "sequence": null}, {"id": null, "hits": [{"query": "STS_YcaO", "subject": "HDB9012638.1", "identity": 92.667, "coverage": 99.66777408637874, "evalue": 0.0, "bitscore": 563.0}], "name": "HDB9012638.1", "ipg": "20687855", "start": 426886, "end": 427816, "strand": -1, "sequence": null}], "clusters": []}, {"accession": "DALOJT010000003.1", "subjects": [{"id": null, "hits": [{"query": "STS_Dehydrogenase", "subject": "HDB9015996.1", "identity": 96.923, "coverage": 98.48484848484848, "evalue": 1.16e-86, "bitscore": 258.0}], "name": "HDB9015996.1", "ipg": "18101290", "start": 275067, "end": 275946, "strand": 1, "sequence": null}, {"id": null, "hits": [{"query": "STS_E1-like", "subject": "HDB9015998.1", "identity": 94.104, "coverage": 99.77375565610859, "evalue": 0.0, "bitscore": 860.0}], "name": "HDB9015998.1", "ipg": "33371076", "start": 276869, "end": 278195, "strand": 1, "sequence": null}, {"id": null, "hits": [{"query": "STS_YcaO", "subject": "HDB9015997.1", "identity": 92.667, "coverage": 99.66777408637874, "evalue": 0.0, "bitscore": 563.0}], "name": "HDB9015997.1", "ipg": "20687855", "start": 275953, "end": 276883, "strand": 1, "sequence": null}], "clusters": []}, {"accession": "DALOJW010000003.1", "subjects": [{"id": null, "hits": [{"query": "STS_Dehydrogenase", "subject": "HDB9018758.1", "identity": 96.923, "coverage": 98.48484848484848, "evalue": 1.16e-86, "bitscore": 258.0}], "name": "HDB9018758.1", "ipg": "18101290", "start": 275110, "end": 275989, "strand": 1, "sequence": null}, {"id": null, "hits": [{"query": "STS_E1-like", "subject": "HDB9018760.1", "identity": 94.104, "coverage": 99.77375565610859, "evalue": 0.0, "bitscore": 860.0}], "name": "HDB9018760.1", "ipg": "33371076", "start": 276912, "end": 278238, "strand": 1, "sequence": null}, {"id": null, "hits": [{"query": "STS_YcaO", "subject": "HDB9018759.1", "identity": 92.667, "coverage": 99.66777408637874, "evalue": 0.0, "bitscore": 563.0}], "name": "HDB9018759.1", "ipg": "20687855", "start": 275996, "end": 276926, "strand": 1, "sequence": null}], "clusters": []}, {"accession": "DALOJY010000002.1", "subjects": [{"id": null, "hits": [{"query": "STS_Dehydrogenase", "subject": "HDB9021056.1", "identity": 96.923, "coverage": 98.48484848484848, "evalue": 1.16e-86, "bitscore": 258.0}], "name": "HDB9021056.1", "ipg": "18101290", "start": 275110, "end": 275989, "strand": 1, "sequence": null}, {"id": null, "hits": [{"query": "STS_E1-like", "subject": "HDB9021058.1", "identity": 94.104, "coverage": 99.77375565610859, "evalue": 0.0, "bitscore": 860.0}], "name": "HDB9021058.1", "ipg": "33371076", "start": 276912, "end": 278238, "strand": 1, "sequence": null}, {"id": null, "hits": [{"query": "STS_YcaO", "subject": "HDB9021057.1", "identity": 92.667, "coverage": 99.66777408637874, "evalue": 0.0, "bitscore": 563.0}], "name": "HDB9021057.1", "ipg": "20687855", "start": 275996, "end": 276926, "strand": 1, "sequence": null}], "clusters": []}, {"accession": "DALOKA010000001.1", "subjects": [{"id": null, "hits": [{"query": "STS_Dehydrogenase", "subject": "HDB9023492.1", "identity": 96.923, "coverage": 98.48484848484848, "evalue": 1.16e-86, "bitscore": 258.0}], "name": "HDB9023492.1", "ipg": "18101290", "start": 275050, "end": 275929, "strand": 1, "sequence": null}, {"id": null, "hits": [{"query": "STS_E1-like", "subject": "HDB9023494.1", "identity": 94.104, "coverage": 99.77375565610859, "evalue": 0.0, "bitscore": 860.0}], "name": "HDB9023494.1", "ipg": "33371076", "start": 276852, "end": 278178, "strand": 1, "sequence": null}, {"id": null, "hits": [{"query": "STS_YcaO", "subject": "HDB9023493.1", "identity": 92.667, "coverage": 99.66777408637874, "evalue": 0.0, "bitscore": 563.0}], "name": "HDB9023493.1", "ipg": "20687855", "start": 275936, "end": 276866, "strand": 1, "sequence": null}], "clusters": []}, {"accession": "DALOKB010000001.1", "subjects": [{"id": null, "hits": [{"query": "STS_Dehydrogenase", "subject": "HDB9026436.1", "identity": 96.923, "coverage": 98.48484848484848, "evalue": 1.16e-86, "bitscore": 258.0}], "name": "HDB9026436.1", "ipg": "18101290", "start": 544414, "end": 545293, "strand": -1, "sequence": null}, {"id": null, "hits": [{"query": "STS_E1-like", "subject": "HDB9026434.1", "identity": 94.104, "coverage": 99.77375565610859, "evalue": 0.0, "bitscore": 860.0}], "name": "HDB9026434.1", "ipg": "33371076", "start": 542165, "end": 543491, "strand": -1, "sequence": null}, {"id": null, "hits": [{"query": "STS_YcaO", "subject": "HDB9026435.1", "identity": 92.667, "coverage": 99.66777408637874, "evalue": 0.0, "bitscore": 563.0}], "name": "HDB9026435.1", "ipg": "20687855", "start": 543477, "end": 544407, "strand": -1, "sequence": null}], "clusters": []}, {"accession": "DALOKC010000003.1", "subjects": [{"id": null, "hits": [{"query": "STS_Dehydrogenase", "subject": "HDB9029889.1", "identity": 96.923, "coverage": 98.48484848484848, "evalue": 1.16e-86, "bitscore": 258.0}], "name": "HDB9029889.1", "ipg": "18101290", "start": 274996, "end": 275875, "strand": 1, "sequence": null}, {"id": null, "hits": [{"query": "STS_E1-like", "subject": "HDB9029891.1", "identity": 94.104, "coverage": 99.77375565610859, "evalue": 0.0, "bitscore": 860.0}], "name": "HDB9029891.1", "ipg": "33371076", "start": 276798, "end": 278124, "strand": 1, "sequence": null}, {"id": null, "hits": [{"query": "STS_YcaO", "subject": "HDB9029890.1", "identity": 92.667, "coverage": 99.66777408637874, "evalue": 0.0, "bitscore": 563.0}], "name": "HDB9029890.1", "ipg": "20687855", "start": 275882, "end": 276812, "strand": 1, "sequence": null}], "clusters": []}, {"accession": "DALOKD010000003.1", "subjects": [{"id": null, "hits": [{"query": "STS_Dehydrogenase", "subject": "HDB9032404.1", "identity": 96.923, "coverage": 98.48484848484848, "evalue": 1.16e-86, "bitscore": 258.0}], "name": "HDB9032404.1", "ipg": "18101290", "start": 275110, "end": 275989, "strand": 1, "sequence": null}, {"id": null, "hits": [{"query": "STS_E1-like", "subject": "HDB9032406.1", "identity": 94.104, "coverage": 99.77375565610859, "evalue": 0.0, "bitscore": 860.0}], "name": "HDB9032406.1", "ipg": "33371076", "start": 276912, "end": 278238, "strand": 1, "sequence": null}, {"id": null, "hits": [{"query": "STS_YcaO", "subject": "HDB9032405.1", "identity": 92.667, "coverage": 99.66777408637874, "evalue": 0.0, "bitscore": 563.0}], "name": "HDB9032405.1", "ipg": "20687855", "start": 275996, "end": 276926, "strand": 1, "sequence": null}], "clusters": []}, {"accession": "DALOKG010000002.1", "subjects": [{"id": null, "hits": [{"query": "STS_Dehydrogenase", "subject": "HDB9034831.1", "identity": 96.923, "coverage": 98.48484848484848, "evalue": 1.16e-86, "bitscore": 258.0}], "name": "HDB9034831.1", "ipg": "18101290", "start": 275109, "end": 275988, "strand": 1, "sequence": null}, {"id": null, "hits": [{"query": "STS_E1-like", "subject": "HDB9034833.1", "identity": 94.104, "coverage": 99.77375565610859, "evalue": 0.0, "bitscore": 860.0}], "name": "HDB9034833.1", "ipg": "33371076", "start": 276911, "end": 278237, "strand": 1, "sequence": null}, {"id": null, "hits": [{"query": "STS_YcaO", "subject": "HDB9034832.1", "identity": 92.667, "coverage": 99.66777408637874, "evalue": 0.0, "bitscore": 563.0}], "name": "HDB9034832.1", "ipg": "20687855", "start": 275995, "end": 276925, "strand": 1, "sequence": null}], "clusters": []}, {"accession": "DALOKE010000001.1", "subjects": [{"id": null, "hits": [{"query": "STS_Dehydrogenase", "subject": "HDB9037362.1", "identity": 96.923, "coverage": 98.48484848484848, "evalue": 1.16e-86, "bitscore": 258.0}], "name": "HDB9037362.1", "ipg": "18101290", "start": 544451, "end": 545330, "strand": -1, "sequence": null}, {"id": null, "hits": [{"query": "STS_E1-like", "subject": "HDB9037360.1", "identity": 94.104, "coverage": 99.77375565610859, "evalue": 0.0, "bitscore": 860.0}], "name": "HDB9037360.1", "ipg": "33371076", "start": 542202, "end": 543528, "strand": -1, "sequence": null}, {"id": null, "hits": [{"query": "STS_YcaO", "subject": "HDB9037361.1", "identity": 92.667, "coverage": 99.66777408637874, "evalue": 0.0, "bitscore": 563.0}], "name": "HDB9037361.1", "ipg": "20687855", "start": 543514, "end": 544444, "strand": -1, "sequence": null}], "clusters": []}, {"accession": "DALOKF010000001.1", "subjects": [{"id": null, "hits": [{"query": "STS_Dehydrogenase", "subject": "HDB9039927.1", "identity": 96.923, "coverage": 98.48484848484848, "evalue": 1.16e-86, "bitscore": 258.0}], "name": "HDB9039927.1", "ipg": "18101290", "start": 428009, "end": 428888, "strand": -1, "sequence": null}, {"id": null, "hits": [{"query": "STS_E1-like", "subject": "HDB9039925.1", "identity": 94.104, "coverage": 99.77375565610859, "evalue": 0.0, "bitscore": 860.0}], "name": "HDB9039925.1", "ipg": "33371076", "start": 425760, "end": 427086, "strand": -1, "sequence": null}, {"id": null, "hits": [{"query": "STS_YcaO", "subject": "HDB9039926.1", "identity": 92.667, "coverage": 99.66777408637874, "evalue": 0.0, "bitscore": 563.0}], "name": "HDB9039926.1", "ipg": "20687855", "start": 427072, "end": 428002, "strand": -1, "sequence": null}], "clusters": []}, {"accession": "DALOPP010000001.1", "subjects": [{"id": null, "hits": [{"query": "STS_Dehydrogenase", "subject": "HDB9696808.1", "identity": 96.923, "coverage": 98.48484848484848, "evalue": 1.16e-86, "bitscore": 258.0}], "name": "HDB9696808.1", "ipg": "18101290", "start": 275052, "end": 275931, "strand": 1, "sequence": null}, {"id": null, "hits": [{"query": "STS_E1-like", "subject": "HDB9696810.1", "identity": 94.104, "coverage": 99.77375565610859, "evalue": 0.0, "bitscore": 860.0}], "name": "HDB9696810.1", "ipg": "33371076", "start": 276854, "end": 278180, "strand": 1, "sequence": null}, {"id": null, "hits": [{"query": "STS_YcaO", "subject": "HDB9696809.1", "identity": 92.667, "coverage": 99.66777408637874, "evalue": 0.0, "bitscore": 563.0}], "name": "HDB9696809.1", "ipg": "20687855", "start": 275938, "end": 276868, "strand": 1, "sequence": null}], "clusters": []}, {"accession": "DALOPW010000001.1", "subjects": [{"id": null, "hits": [{"query": "STS_Dehydrogenase", "subject": "HDB9725724.1", "identity": 96.923, "coverage": 98.48484848484848, "evalue": 1.16e-86, "bitscore": 258.0}], "name": "HDB9725724.1", "ipg": "18101290", "start": 544451, "end": 545330, "strand": -1, "sequence": null}, {"id": null, "hits": [{"query": "STS_E1-like", "subject": "HDB9725722.1", "identity": 94.104, "coverage": 99.77375565610859, "evalue": 0.0, "bitscore": 860.0}], "name": "HDB9725722.1", "ipg": "33371076", "start": 542202, "end": 543528, "strand": -1, "sequence": null}, {"id": null, "hits": [{"query": "STS_YcaO", "subject": "HDB9725723.1", "identity": 92.667, "coverage": 99.66777408637874, "evalue": 0.0, "bitscore": 563.0}], "name": "HDB9725723.1", "ipg": "20687855", "start": 543514, "end": 544444, "strand": -1, "sequence": null}], "clusters": []}, {"accession": "DALOPX010000001.1", "subjects": [{"id": null, "hits": [{"query": "STS_Dehydrogenase", "subject": "HDB9728293.1", "identity": 96.923, "coverage": 98.48484848484848, "evalue": 1.16e-86, "bitscore": 258.0}], "name": "HDB9728293.1", "ipg": "18101290", "start": 428008, "end": 428887, "strand": -1, "sequence": null}, {"id": null, "hits": [{"query": "STS_E1-like", "subject": "HDB9728291.1", "identity": 94.104, "coverage": 99.77375565610859, "evalue": 0.0, "bitscore": 860.0}], "name": "HDB9728291.1", "ipg": "33371076", "start": 425759, "end": 427085, "strand": -1, "sequence": null}, {"id": null, "hits": [{"query": "STS_YcaO", "subject": "HDB9728292.1", "identity": 92.667, "coverage": 99.66777408637874, "evalue": 0.0, "bitscore": 563.0}], "name": "HDB9728292.1", "ipg": "20687855", "start": 427071, "end": 428001, "strand": -1, "sequence": null}], "clusters": []}, {"accession": "DALOUH010000003.1", "subjects": [{"id": null, "hits": [{"query": "STS_Dehydrogenase", "subject": "HDC0263112.1", "identity": 96.923, "coverage": 98.48484848484848, "evalue": 1.16e-86, "bitscore": 258.0}], "name": "HDC0263112.1", "ipg": "18101290", "start": 275051, "end": 275930, "strand": 1, "sequence": null}, {"id": null, "hits": [{"query": "STS_E1-like", "subject": "HDC0263114.1", "identity": 94.104, "coverage": 99.77375565610859, "evalue": 0.0, "bitscore": 860.0}], "name": "HDC0263114.1", "ipg": "33371076", "start": 276853, "end": 278179, "strand": 1, "sequence": null}, {"id": null, "hits": [{"query": "STS_YcaO", "subject": "HDC0263113.1", "identity": 92.667, "coverage": 99.66777408637874, "evalue": 0.0, "bitscore": 563.0}], "name": "HDC0263113.1", "ipg": "20687855", "start": 275937, "end": 276867, "strand": 1, "sequence": null}], "clusters": []}, {"accession": "DALOUI010000002.1", "subjects": [{"id": null, "hits": [{"query": "STS_Dehydrogenase", "subject": "HDC0265414.1", "identity": 96.923, "coverage": 98.48484848484848, "evalue": 1.16e-86, "bitscore": 258.0}], "name": "HDC0265414.1", "ipg": "18101290", "start": 275050, "end": 275929, "strand": 1, "sequence": null}, {"id": null, "hits": [{"query": "STS_E1-like", "subject": "HDC0265416.1", "identity": 94.104, "coverage": 99.77375565610859, "evalue": 0.0, "bitscore": 860.0}], "name": "HDC0265416.1", "ipg": "33371076", "start": 276852, "end": 278178, "strand": 1, "sequence": null}, {"id": null, "hits": [{"query": "STS_YcaO", "subject": "HDC0265415.1", "identity": 92.667, "coverage": 99.66777408637874, "evalue": 0.0, "bitscore": 563.0}], "name": "HDC0265415.1", "ipg": "20687855", "start": 275936, "end": 276866, "strand": 1, "sequence": null}], "clusters": []}, {"accession": "DALOUJ010000004.1", "subjects": [{"id": null, "hits": [{"query": "STS_Dehydrogenase", "subject": "HDC0268551.1", "identity": 96.923, "coverage": 98.48484848484848, "evalue": 1.16e-86, "bitscore": 258.0}], "name": "HDC0268551.1", "ipg": "18101290", "start": 131459, "end": 132338, "strand": 1, "sequence": null}, {"id": null, "hits": [{"query": "STS_E1-like", "subject": "HDC0268553.1", "identity": 94.104, "coverage": 99.77375565610859, "evalue": 0.0, "bitscore": 860.0}], "name": "HDC0268553.1", "ipg": "33371076", "start": 133261, "end": 134587, "strand": 1, "sequence": null}, {"id": null, "hits": [{"query": "STS_YcaO", "subject": "HDC0268552.1", "identity": 92.667, "coverage": 99.66777408637874, "evalue": 0.0, "bitscore": 563.0}], "name": "HDC0268552.1", "ipg": "20687855", "start": 132345, "end": 133275, "strand": 1, "sequence": null}], "clusters": []}, {"accession": "DALOUQ010000001.1", "subjects": [{"id": null, "hits": [{"query": "STS_Dehydrogenase", "subject": "HDC0293002.1", "identity": 96.923, "coverage": 98.48484848484848, "evalue": 1.16e-86, "bitscore": 258.0}], "name": "HDC0293002.1", "ipg": "18101290", "start": 544643, "end": 545522, "strand": -1, "sequence": null}, {"id": null, "hits": [{"query": "STS_E1-like", "subject": "HDC0293000.1", "identity": 94.104, "coverage": 99.77375565610859, "evalue": 0.0, "bitscore": 860.0}], "name": "HDC0293000.1", "ipg": "33371076", "start": 542394, "end": 543720, "strand": -1, "sequence": null}, {"id": null, "hits": [{"query": "STS_YcaO", "subject": "HDC0293001.1", "identity": 92.667, "coverage": 99.66777408637874, "evalue": 0.0, "bitscore": 563.0}], "name": "HDC0293001.1", "ipg": "20687855", "start": 543706, "end": 544636, "strand": -1, "sequence": null}], "clusters": []}, {"accession": "DALOUR010000001.1", "subjects": [{"id": null, "hits": [{"query": "STS_Dehydrogenase", "subject": "HDC0295677.1", "identity": 96.923, "coverage": 98.48484848484848, "evalue": 1.16e-86, "bitscore": 258.0}], "name": "HDC0295677.1", "ipg": "18101290", "start": 544587, "end": 545466, "strand": -1, "sequence": null}, {"id": null, "hits": [{"query": "STS_E1-like", "subject": "HDC0295675.1", "identity": 94.104, "coverage": 99.77375565610859, "evalue": 0.0, "bitscore": 860.0}], "name": "HDC0295675.1", "ipg": "33371076", "start": 542338, "end": 543664, "strand": -1, "sequence": null}, {"id": null, "hits": [{"query": "STS_YcaO", "subject": "HDC0295676.1", "identity": 92.667, "coverage": 99.66777408637874, "evalue": 0.0, "bitscore": 563.0}], "name": "HDC0295676.1", "ipg": "20687855", "start": 543650, "end": 544580, "strand": -1, "sequence": null}], "clusters": []}, {"accession": "DALOUX010000001.1", "subjects": [{"id": null, "hits": [{"query": "STS_Dehydrogenase", "subject": "HDC0303198.1", "identity": 96.923, "coverage": 98.48484848484848, "evalue": 1.16e-86, "bitscore": 258.0}], "name": "HDC0303198.1", "ipg": "18101290", "start": 544587, "end": 545466, "strand": -1, "sequence": null}, {"id": null, "hits": [{"query": "STS_E1-like", "subject": "HDC0303196.1", "identity": 94.104, "coverage": 99.77375565610859, "evalue": 0.0, "bitscore": 860.0}], "name": "HDC0303196.1", "ipg": "33371076", "start": 542338, "end": 543664, "strand": -1, "sequence": null}, {"id": null, "hits": [{"query": "STS_YcaO", "subject": "HDC0303197.1", "identity": 92.667, "coverage": 99.66777408637874, "evalue": 0.0, "bitscore": 563.0}], "name": "HDC0303197.1", "ipg": "20687855", "start": 543650, "end": 544580, "strand": -1, "sequence": null}], "clusters": []}, {"accession": "DALOUZ010000003.1", "subjects": [{"id": null, "hits": [{"query": "STS_Dehydrogenase", "subject": "HDC0306482.1", "identity": 96.923, "coverage": 98.48484848484848, "evalue": 1.16e-86, "bitscore": 258.0}], "name": "HDC0306482.1", "ipg": "18101290", "start": 275050, "end": 275929, "strand": 1, "sequence": null}, {"id": null, "hits": [{"query": "STS_E1-like", "subject": "HDC0306484.1", "identity": 94.104, "coverage": 99.77375565610859, "evalue": 0.0, "bitscore": 860.0}], "name": "HDC0306484.1", "ipg": "33371076", "start": 276852, "end": 278178, "strand": 1, "sequence": null}, {"id": null, "hits": [{"query": "STS_YcaO", "subject": "HDC0306483.1", "identity": 92.667, "coverage": 99.66777408637874, "evalue": 0.0, "bitscore": 563.0}], "name": "HDC0306483.1", "ipg": "20687855", "start": 275936, "end": 276866, "strand": 1, "sequence": null}], "clusters": []}, {"accession": "DALOVC010000001.1", "subjects": [{"id": null, "hits": [{"query": "STS_Dehydrogenase", "subject": "HDC0317942.1", "identity": 96.923, "coverage": 98.48484848484848, "evalue": 1.16e-86, "bitscore": 258.0}], "name": "HDC0317942.1", "ipg": "18101290", "start": 275051, "end": 275930, "strand": 1, "sequence": null}, {"id": null, "hits": [{"query": "STS_E1-like", "subject": "HDC0317944.1", "identity": 94.104, "coverage": 99.77375565610859, "evalue": 0.0, "bitscore": 860.0}], "name": "HDC0317944.1", "ipg": "33371076", "start": 276853, "end": 278179, "strand": 1, "sequence": null}, {"id": null, "hits": [{"query": "STS_YcaO", "subject": "HDC0317943.1", "identity": 92.667, "coverage": 99.66777408637874, "evalue": 0.0, "bitscore": 563.0}], "name": "HDC0317943.1", "ipg": "20687855", "start": 275937, "end": 276867, "strand": 1, "sequence": null}], "clusters": []}, {"accession": "DALOVB010000001.1", "subjects": [{"id": null, "hits": [{"query": "STS_Dehydrogenase", "subject": "HDC0320890.1", "identity": 96.923, "coverage": 98.48484848484848, "evalue": 1.16e-86, "bitscore": 258.0}], "name": "HDC0320890.1", "ipg": "18101290", "start": 544588, "end": 545467, "strand": -1, "sequence": null}, {"id": null, "hits": [{"query": "STS_E1-like", "subject": "HDC0320888.1", "identity": 94.104, "coverage": 99.77375565610859, "evalue": 0.0, "bitscore": 860.0}], "name": "HDC0320888.1", "ipg": "33371076", "start": 542339, "end": 543665, "strand": -1, "sequence": null}, {"id": null, "hits": [{"query": "STS_YcaO", "subject": "HDC0320889.1", "identity": 92.667, "coverage": 99.66777408637874, "evalue": 0.0, "bitscore": 563.0}], "name": "HDC0320889.1", "ipg": "20687855", "start": 543651, "end": 544581, "strand": -1, "sequence": null}], "clusters": []}, {"accession": "DALOVA010000001.1", "subjects": [{"id": null, "hits": [{"query": "STS_Dehydrogenase", "subject": "HDC0323475.1", "identity": 96.923, "coverage": 98.48484848484848, "evalue": 1.16e-86, "bitscore": 258.0}], "name": "HDC0323475.1", "ipg": "18101290", "start": 428009, "end": 428888, "strand": -1, "sequence": null}, {"id": null, "hits": [{"query": "STS_E1-like", "subject": "HDC0323473.1", "identity": 94.104, "coverage": 99.77375565610859, "evalue": 0.0, "bitscore": 860.0}], "name": "HDC0323473.1", "ipg": "33371076", "start": 425760, "end": 427086, "strand": -1, "sequence": null}, {"id": null, "hits": [{"query": "STS_YcaO", "subject": "HDC0323474.1", "identity": 92.667, "coverage": 99.66777408637874, "evalue": 0.0, "bitscore": 563.0}], "name": "HDC0323474.1", "ipg": "20687855", "start": 427072, "end": 428002, "strand": -1, "sequence": null}], "clusters": []}, {"accession": "DALOVE010000001.1", "subjects": [{"id": null, "hits": [{"query": "STS_Dehydrogenase", "subject": "HDC0326176.1", "identity": 96.923, "coverage": 98.48484848484848, "evalue": 1.16e-86, "bitscore": 258.0}], "name": "HDC0326176.1", "ipg": "18101290", "start": 428008, "end": 428887, "strand": -1, "sequence": null}, {"id": null, "hits": [{"query": "STS_E1-like", "subject": "HDC0326174.1", "identity": 94.104, "coverage": 99.77375565610859, "evalue": 0.0, "bitscore": 860.0}], "name": "HDC0326174.1", "ipg": "33371076", "start": 425759, "end": 427085, "strand": -1, "sequence": null}, {"id": null, "hits": [{"query": "STS_YcaO", "subject": "HDC0326175.1", "identity": 92.667, "coverage": 99.66777408637874, "evalue": 0.0, "bitscore": 563.0}], "name": "HDC0326175.1", "ipg": "20687855", "start": 427071, "end": 428001, "strand": -1, "sequence": null}], "clusters": []}, {"accession": "DALOVD010000001.1", "subjects": [{"id": null, "hits": [{"query": "STS_Dehydrogenase", "subject": "HDC0329009.1", "identity": 96.923, "coverage": 98.48484848484848, "evalue": 1.16e-86, "bitscore": 258.0}], "name": "HDC0329009.1", "ipg": "18101290", "start": 544541, "end": 545420, "strand": -1, "sequence": null}, {"id": null, "hits": [{"query": "STS_E1-like", "subject": "HDC0329007.1", "identity": 94.104, "coverage": 99.77375565610859, "evalue": 0.0, "bitscore": 860.0}], "name": "HDC0329007.1", "ipg": "33371076", "start": 542292, "end": 543618, "strand": -1, "sequence": null}, {"id": null, "hits": [{"query": "STS_YcaO", "subject": "HDC0329008.1", "identity": 92.667, "coverage": 99.66777408637874, "evalue": 0.0, "bitscore": 563.0}], "name": "HDC0329008.1", "ipg": "20687855", "start": 543604, "end": 544534, "strand": -1, "sequence": null}], "clusters": []}, {"accession": "DALOUY010000001.1", "subjects": [{"id": null, "hits": [{"query": "STS_Dehydrogenase", "subject": "HDC0336147.1", "identity": 96.923, "coverage": 98.48484848484848, "evalue": 1.16e-86, "bitscore": 258.0}], "name": "HDC0336147.1", "ipg": "18101290", "start": 544587, "end": 545466, "strand": -1, "sequence": null}, {"id": null, "hits": [{"query": "STS_E1-like", "subject": "HDC0336145.1", "identity": 94.104, "coverage": 99.77375565610859, "evalue": 0.0, "bitscore": 860.0}], "name": "HDC0336145.1", "ipg": "33371076", "start": 542338, "end": 543664, "strand": -1, "sequence": null}, {"id": null, "hits": [{"query": "STS_YcaO", "subject": "HDC0336146.1", "identity": 92.667, "coverage": 99.66777408637874, "evalue": 0.0, "bitscore": 563.0}], "name": "HDC0336146.1", "ipg": "20687855", "start": 543650, "end": 544580, "strand": -1, "sequence": null}], "clusters": []}, {"accession": "DALOUS010000003.1", "subjects": [{"id": null, "hits": [{"query": "STS_Dehydrogenase", "subject": "HDC0339617.1", "identity": 96.923, "coverage": 98.48484848484848, "evalue": 1.16e-86, "bitscore": 258.0}], "name": "HDC0339617.1", "ipg": "18101290", "start": 275111, "end": 275990, "strand": 1, "sequence": null}, {"id": null, "hits": [{"query": "STS_E1-like", "subject": "HDC0339619.1", "identity": 94.104, "coverage": 99.77375565610859, "evalue": 0.0, "bitscore": 860.0}], "name": "HDC0339619.1", "ipg": "33371076", "start": 276913, "end": 278239, "strand": 1, "sequence": null}, {"id": null, "hits": [{"query": "STS_YcaO", "subject": "HDC0339618.1", "identity": 92.667, "coverage": 99.66777408637874, "evalue": 0.0, "bitscore": 563.0}], "name": "HDC0339618.1", "ipg": "20687855", "start": 275997, "end": 276927, "strand": 1, "sequence": null}], "clusters": []}, {"accession": "DALOVF010000001.1", "subjects": [{"id": null, "hits": [{"query": "STS_Dehydrogenase", "subject": "HDC0341615.1", "identity": 96.923, "coverage": 98.48484848484848, "evalue": 1.16e-86, "bitscore": 258.0}], "name": "HDC0341615.1", "ipg": "18101290", "start": 543453, "end": 544332, "strand": -1, "sequence": null}, {"id": null, "hits": [{"query": "STS_E1-like", "subject": "HDC0341613.1", "identity": 94.104, "coverage": 99.77375565610859, "evalue": 0.0, "bitscore": 860.0}], "name": "HDC0341613.1", "ipg": "33371076", "start": 541204, "end": 542530, "strand": -1, "sequence": null}, {"id": null, "hits": [{"query": "STS_YcaO", "subject": "HDC0341614.1", "identity": 92.667, "coverage": 99.66777408637874, "evalue": 0.0, "bitscore": 563.0}], "name": "HDC0341614.1", "ipg": "20687855", "start": 542516, "end": 543446, "strand": -1, "sequence": null}], "clusters": []}, {"accession": "DALOVI010000001.1", "subjects": [{"id": null, "hits": [{"query": "STS_Dehydrogenase", "subject": "HDC0344308.1", "identity": 96.923, "coverage": 98.48484848484848, "evalue": 1.16e-86, "bitscore": 258.0}], "name": "HDC0344308.1", "ipg": "18101290", "start": 544587, "end": 545466, "strand": -1, "sequence": null}, {"id": null, "hits": [{"query": "STS_E1-like", "subject": "HDC0344306.1", "identity": 94.104, "coverage": 99.77375565610859, "evalue": 0.0, "bitscore": 860.0}], "name": "HDC0344306.1", "ipg": "33371076", "start": 542338, "end": 543664, "strand": -1, "sequence": null}, {"id": null, "hits": [{"query": "STS_YcaO", "subject": "HDC0344307.1", "identity": 92.667, "coverage": 99.66777408637874, "evalue": 0.0, "bitscore": 563.0}], "name": "HDC0344307.1", "ipg": "20687855", "start": 543650, "end": 544580, "strand": -1, "sequence": null}], "clusters": []}, {"accession": "DALOVK010000001.1", "subjects": [{"id": null, "hits": [{"query": "STS_Dehydrogenase", "subject": "HDC0346891.1", "identity": 96.923, "coverage": 98.48484848484848, "evalue": 1.16e-86, "bitscore": 258.0}], "name": "HDC0346891.1", "ipg": "18101290", "start": 427836, "end": 428715, "strand": -1, "sequence": null}, {"id": null, "hits": [{"query": "STS_E1-like", "subject": "HDC0346889.1", "identity": 94.104, "coverage": 99.77375565610859, "evalue": 0.0, "bitscore": 860.0}], "name": "HDC0346889.1", "ipg": "33371076", "start": 425587, "end": 426913, "strand": -1, "sequence": null}, {"id": null, "hits": [{"query": "STS_YcaO", "subject": "HDC0346890.1", "identity": 92.667, "coverage": 99.66777408637874, "evalue": 0.0, "bitscore": 563.0}], "name": "HDC0346890.1", "ipg": "20687855", "start": 426899, "end": 427829, "strand": -1, "sequence": null}], "clusters": []}, {"accession": "DALOVM010000001.1", "subjects": [{"id": null, "hits": [{"query": "STS_Dehydrogenase", "subject": "HDC0349690.1", "identity": 96.923, "coverage": 98.48484848484848, "evalue": 1.16e-86, "bitscore": 258.0}], "name": "HDC0349690.1", "ipg": "18101290", "start": 544587, "end": 545466, "strand": -1, "sequence": null}, {"id": null, "hits": [{"query": "STS_E1-like", "subject": "HDC0349688.1", "identity": 94.104, "coverage": 99.77375565610859, "evalue": 0.0, "bitscore": 860.0}], "name": "HDC0349688.1", "ipg": "33371076", "start": 542338, "end": 543664, "strand": -1, "sequence": null}, {"id": null, "hits": [{"query": "STS_YcaO", "subject": "HDC0349689.1", "identity": 92.667, "coverage": 99.66777408637874, "evalue": 0.0, "bitscore": 563.0}], "name": "HDC0349689.1", "ipg": "20687855", "start": 543650, "end": 544580, "strand": -1, "sequence": null}], "clusters": []}, {"accession": "DALOVL010000001.1", "subjects": [{"id": null, "hits": [{"query": "STS_Dehydrogenase", "subject": "HDC0352391.1", "identity": 96.923, "coverage": 98.48484848484848, "evalue": 1.16e-86, "bitscore": 258.0}], "name": "HDC0352391.1", "ipg": "18101290", "start": 544587, "end": 545466, "strand": -1, "sequence": null}, {"id": null, "hits": [{"query": "STS_E1-like", "subject": "HDC0352389.1", "identity": 94.104, "coverage": 99.77375565610859, "evalue": 0.0, "bitscore": 860.0}], "name": "HDC0352389.1", "ipg": "33371076", "start": 542338, "end": 543664, "strand": -1, "sequence": null}, {"id": null, "hits": [{"query": "STS_YcaO", "subject": "HDC0352390.1", "identity": 92.667, "coverage": 99.66777408637874, "evalue": 0.0, "bitscore": 563.0}], "name": "HDC0352390.1", "ipg": "20687855", "start": 543650, "end": 544580, "strand": -1, "sequence": null}], "clusters": []}, {"accession": "DALOVH010000001.1", "subjects": [{"id": null, "hits": [{"query": "STS_Dehydrogenase", "subject": "HDC0355094.1", "identity": 96.923, "coverage": 98.48484848484848, "evalue": 1.16e-86, "bitscore": 258.0}], "name": "HDC0355094.1", "ipg": "18101290", "start": 544587, "end": 545466, "strand": -1, "sequence": null}, {"id": null, "hits": [{"query": "STS_E1-like", "subject": "HDC0355092.1", "identity": 94.104, "coverage": 99.77375565610859, "evalue": 0.0, "bitscore": 860.0}], "name": "HDC0355092.1", "ipg": "33371076", "start": 542338, "end": 543664, "strand": -1, "sequence": null}, {"id": null, "hits": [{"query": "STS_YcaO", "subject": "HDC0355093.1", "identity": 92.667, "coverage": 99.66777408637874, "evalue": 0.0, "bitscore": 563.0}], "name": "HDC0355093.1", "ipg": "20687855", "start": 543650, "end": 544580, "strand": -1, "sequence": null}], "clusters": []}, {"accession": "DALOVJ010000003.1", "subjects": [{"id": null, "hits": [{"query": "STS_Dehydrogenase", "subject": "HDC0358243.1", "identity": 96.923, "coverage": 98.48484848484848, "evalue": 1.16e-86, "bitscore": 258.0}], "name": "HDC0358243.1", "ipg": "18101290", "start": 275109, "end": 275988, "strand": 1, "sequence": null}, {"id": null, "hits": [{"query": "STS_E1-like", "subject": "HDC0358245.1", "identity": 94.104, "coverage": 99.77375565610859, "evalue": 0.0, "bitscore": 860.0}], "name": "HDC0358245.1", "ipg": "33371076", "start": 276911, "end": 278237, "strand": 1, "sequence": null}, {"id": null, "hits": [{"query": "STS_YcaO", "subject": "HDC0358244.1", "identity": 92.667, "coverage": 99.66777408637874, "evalue": 0.0, "bitscore": 563.0}], "name": "HDC0358244.1", "ipg": "20687855", "start": 275995, "end": 276925, "strand": 1, "sequence": null}], "clusters": []}, {"accession": "DALOVN010000001.1", "subjects": [{"id": null, "hits": [{"query": "STS_Dehydrogenase", "subject": "HDC0360351.1", "identity": 96.923, "coverage": 98.48484848484848, "evalue": 1.16e-86, "bitscore": 258.0}], "name": "HDC0360351.1", "ipg": "18101290", "start": 275047, "end": 275926, "strand": 1, "sequence": null}, {"id": null, "hits": [{"query": "STS_E1-like", "subject": "HDC0360353.1", "identity": 94.104, "coverage": 99.77375565610859, "evalue": 0.0, "bitscore": 860.0}], "name": "HDC0360353.1", "ipg": "33371076", "start": 276849, "end": 278175, "strand": 1, "sequence": null}, {"id": null, "hits": [{"query": "STS_YcaO", "subject": "HDC0360352.1", "identity": 92.667, "coverage": 99.66777408637874, "evalue": 0.0, "bitscore": 563.0}], "name": "HDC0360352.1", "ipg": "20687855", "start": 275933, "end": 276863, "strand": 1, "sequence": null}], "clusters": []}, {"accession": "DALOVO010000001.1", "subjects": [{"id": null, "hits": [{"query": "STS_Dehydrogenase", "subject": "HDC0363305.1", "identity": 96.923, "coverage": 98.48484848484848, "evalue": 1.16e-86, "bitscore": 258.0}], "name": "HDC0363305.1", "ipg": "18101290", "start": 544584, "end": 545463, "strand": -1, "sequence": null}, {"id": null, "hits": [{"query": "STS_E1-like", "subject": "HDC0363303.1", "identity": 94.104, "coverage": 99.77375565610859, "evalue": 0.0, "bitscore": 860.0}], "name": "HDC0363303.1", "ipg": "33371076", "start": 542335, "end": 543661, "strand": -1, "sequence": null}, {"id": null, "hits": [{"query": "STS_YcaO", "subject": "HDC0363304.1", "identity": 92.667, "coverage": 99.66777408637874, "evalue": 0.0, "bitscore": 563.0}], "name": "HDC0363304.1", "ipg": "20687855", "start": 543647, "end": 544577, "strand": -1, "sequence": null}], "clusters": []}, {"accession": "DALOVP010000001.1", "subjects": [{"id": null, "hits": [{"query": "STS_Dehydrogenase", "subject": "HDC0365769.1", "identity": 96.923, "coverage": 98.48484848484848, "evalue": 1.16e-86, "bitscore": 258.0}], "name": "HDC0365769.1", "ipg": "18101290", "start": 275052, "end": 275931, "strand": 1, "sequence": null}, {"id": null, "hits": [{"query": "STS_E1-like", "subject": "HDC0365771.1", "identity": 94.104, "coverage": 99.77375565610859, "evalue": 0.0, "bitscore": 860.0}], "name": "HDC0365771.1", "ipg": "33371076", "start": 276854, "end": 278180, "strand": 1, "sequence": null}, {"id": null, "hits": [{"query": "STS_YcaO", "subject": "HDC0365770.1", "identity": 92.667, "coverage": 99.66777408637874, "evalue": 0.0, "bitscore": 563.0}], "name": "HDC0365770.1", "ipg": "20687855", "start": 275938, "end": 276868, "strand": 1, "sequence": null}], "clusters": []}, {"accession": "DALOVQ010000001.1", "subjects": [{"id": null, "hits": [{"query": "STS_Dehydrogenase", "subject": "HDC0368693.1", "identity": 96.923, "coverage": 98.48484848484848, "evalue": 1.16e-86, "bitscore": 258.0}], "name": "HDC0368693.1", "ipg": "18101290", "start": 544586, "end": 545465, "strand": -1, "sequence": null}, {"id": null, "hits": [{"query": "STS_E1-like", "subject": "HDC0368691.1", "identity": 94.104, "coverage": 99.77375565610859, "evalue": 0.0, "bitscore": 860.0}], "name": "HDC0368691.1", "ipg": "33371076", "start": 542337, "end": 543663, "strand": -1, "sequence": null}, {"id": null, "hits": [{"query": "STS_YcaO", "subject": "HDC0368692.1", "identity": 92.667, "coverage": 99.66777408637874, "evalue": 0.0, "bitscore": 563.0}], "name": "HDC0368692.1", "ipg": "20687855", "start": 543649, "end": 544579, "strand": -1, "sequence": null}], "clusters": []}, {"accession": "DALOVR010000001.1", "subjects": [{"id": null, "hits": [{"query": "STS_Dehydrogenase", "subject": "HDC0371360.1", "identity": 96.923, "coverage": 98.48484848484848, "evalue": 1.16e-86, "bitscore": 258.0}], "name": "HDC0371360.1", "ipg": "18101290", "start": 544643, "end": 545522, "strand": -1, "sequence": null}, {"id": null, "hits": [{"query": "STS_E1-like", "subject": "HDC0371358.1", "identity": 94.104, "coverage": 99.77375565610859, "evalue": 0.0, "bitscore": 860.0}], "name": "HDC0371358.1", "ipg": "33371076", "start": 542394, "end": 543720, "strand": -1, "sequence": null}, {"id": null, "hits": [{"query": "STS_YcaO", "subject": "HDC0371359.1", "identity": 92.667, "coverage": 99.66777408637874, "evalue": 0.0, "bitscore": 563.0}], "name": "HDC0371359.1", "ipg": "20687855", "start": 543706, "end": 544636, "strand": -1, "sequence": null}], "clusters": []}, {"accession": "DALOVS010000003.1", "subjects": [{"id": null, "hits": [{"query": "STS_Dehydrogenase", "subject": "HDC0374570.1", "identity": 96.923, "coverage": 98.48484848484848, "evalue": 1.16e-86, "bitscore": 258.0}], "name": "HDC0374570.1", "ipg": "18101290", "start": 275051, "end": 275930, "strand": 1, "sequence": null}, {"id": null, "hits": [{"query": "STS_E1-like", "subject": "HDC0374572.1", "identity": 94.104, "coverage": 99.77375565610859, "evalue": 0.0, "bitscore": 860.0}], "name": "HDC0374572.1", "ipg": "33371076", "start": 276853, "end": 278179, "strand": 1, "sequence": null}, {"id": null, "hits": [{"query": "STS_YcaO", "subject": "HDC0374571.1", "identity": 92.667, "coverage": 99.66777408637874, "evalue": 0.0, "bitscore": 563.0}], "name": "HDC0374571.1", "ipg": "20687855", "start": 275937, "end": 276867, "strand": 1, "sequence": null}], "clusters": []}, {"accession": "DALOVT010000001.1", "subjects": [{"id": null, "hits": [{"query": "STS_Dehydrogenase", "subject": "HDC0376799.1", "identity": 96.923, "coverage": 98.48484848484848, "evalue": 1.16e-86, "bitscore": 258.0}], "name": "HDC0376799.1", "ipg": "18101290", "start": 544587, "end": 545466, "strand": -1, "sequence": null}, {"id": null, "hits": [{"query": "STS_E1-like", "subject": "HDC0376797.1", "identity": 94.104, "coverage": 99.77375565610859, "evalue": 0.0, "bitscore": 860.0}], "name": "HDC0376797.1", "ipg": "33371076", "start": 542338, "end": 543664, "strand": -1, "sequence": null}, {"id": null, "hits": [{"query": "STS_YcaO", "subject": "HDC0376798.1", "identity": 92.667, "coverage": 99.66777408637874, "evalue": 0.0, "bitscore": 563.0}], "name": "HDC0376798.1", "ipg": "20687855", "start": 543650, "end": 544580, "strand": -1, "sequence": null}], "clusters": []}, {"accession": "DALOVU010000001.1", "subjects": [{"id": null, "hits": [{"query": "STS_Dehydrogenase", "subject": "HDC0379498.1", "identity": 96.923, "coverage": 98.48484848484848, "evalue": 1.16e-86, "bitscore": 258.0}], "name": "HDC0379498.1", "ipg": "18101290", "start": 544414, "end": 545293, "strand": -1, "sequence": null}, {"id": null, "hits": [{"query": "STS_E1-like", "subject": "HDC0379496.1", "identity": 94.104, "coverage": 99.77375565610859, "evalue": 0.0, "bitscore": 860.0}], "name": "HDC0379496.1", "ipg": "33371076", "start": 542165, "end": 543491, "strand": -1, "sequence": null}, {"id": null, "hits": [{"query": "STS_YcaO", "subject": "HDC0379497.1", "identity": 92.667, "coverage": 99.66777408637874, "evalue": 0.0, "bitscore": 563.0}], "name": "HDC0379497.1", "ipg": "20687855", "start": 543477, "end": 544407, "strand": -1, "sequence": null}], "clusters": []}, {"accession": "DALOVG010000001.1", "subjects": [{"id": null, "hits": [{"query": "STS_Dehydrogenase", "subject": "HDC0382174.1", "identity": 96.923, "coverage": 98.48484848484848, "evalue": 1.16e-86, "bitscore": 258.0}], "name": "HDC0382174.1", "ipg": "18101290", "start": 544455, "end": 545334, "strand": -1, "sequence": null}, {"id": null, "hits": [{"query": "STS_E1-like", "subject": "HDC0382172.1", "identity": 94.104, "coverage": 99.77375565610859, "evalue": 0.0, "bitscore": 860.0}], "name": "HDC0382172.1", "ipg": "33371076", "start": 542206, "end": 543532, "strand": -1, "sequence": null}, {"id": null, "hits": [{"query": "STS_YcaO", "subject": "HDC0382173.1", "identity": 92.667, "coverage": 99.66777408637874, "evalue": 0.0, "bitscore": 563.0}], "name": "HDC0382173.1", "ipg": "20687855", "start": 543518, "end": 544448, "strand": -1, "sequence": null}], "clusters": []}, {"accession": "DALOVV010000001.1", "subjects": [{"id": null, "hits": [{"query": "STS_Dehydrogenase", "subject": "HDC0384875.1", "identity": 96.923, "coverage": 98.48484848484848, "evalue": 1.16e-86, "bitscore": 258.0}], "name": "HDC0384875.1", "ipg": "18101290", "start": 530752, "end": 531631, "strand": -1, "sequence": null}, {"id": null, "hits": [{"query": "STS_E1-like", "subject": "HDC0384873.1", "identity": 94.104, "coverage": 99.77375565610859, "evalue": 0.0, "bitscore": 860.0}], "name": "HDC0384873.1", "ipg": "33371076", "start": 528503, "end": 529829, "strand": -1, "sequence": null}, {"id": null, "hits": [{"query": "STS_YcaO", "subject": "HDC0384874.1", "identity": 92.667, "coverage": 99.66777408637874, "evalue": 0.0, "bitscore": 563.0}], "name": "HDC0384874.1", "ipg": "20687855", "start": 529815, "end": 530745, "strand": -1, "sequence": null}], "clusters": []}, {"accession": "DALOVW010000001.1", "subjects": [{"id": null, "hits": [{"query": "STS_Dehydrogenase", "subject": "HDC0387382.1", "identity": 96.923, "coverage": 98.48484848484848, "evalue": 1.16e-86, "bitscore": 258.0}], "name": "HDC0387382.1", "ipg": "18101290", "start": 275027, "end": 275906, "strand": 1, "sequence": null}, {"id": null, "hits": [{"query": "STS_E1-like", "subject": "HDC0387384.1", "identity": 94.104, "coverage": 99.77375565610859, "evalue": 0.0, "bitscore": 860.0}], "name": "HDC0387384.1", "ipg": "33371076", "start": 276829, "end": 278155, "strand": 1, "sequence": null}, {"id": null, "hits": [{"query": "STS_YcaO", "subject": "HDC0387383.1", "identity": 92.667, "coverage": 99.66777408637874, "evalue": 0.0, "bitscore": 563.0}], "name": "HDC0387383.1", "ipg": "20687855", "start": 275913, "end": 276843, "strand": 1, "sequence": null}], "clusters": []}, {"accession": "DALOVX010000001.1", "subjects": [{"id": null, "hits": [{"query": "STS_Dehydrogenase", "subject": "HDC0390345.1", "identity": 96.923, "coverage": 98.48484848484848, "evalue": 1.16e-86, "bitscore": 258.0}], "name": "HDC0390345.1", "ipg": "18101290", "start": 544587, "end": 545466, "strand": -1, "sequence": null}, {"id": null, "hits": [{"query": "STS_E1-like", "subject": "HDC0390343.1", "identity": 94.104, "coverage": 99.77375565610859, "evalue": 0.0, "bitscore": 860.0}], "name": "HDC0390343.1", "ipg": "33371076", "start": 542338, "end": 543664, "strand": -1, "sequence": null}, {"id": null, "hits": [{"query": "STS_YcaO", "subject": "HDC0390344.1", "identity": 92.667, "coverage": 99.66777408637874, "evalue": 0.0, "bitscore": 563.0}], "name": "HDC0390344.1", "ipg": "20687855", "start": 543650, "end": 544580, "strand": -1, "sequence": null}], "clusters": []}, {"accession": "DALOVY010000001.1", "subjects": [{"id": null, "hits": [{"query": "STS_Dehydrogenase", "subject": "HDC0393045.1", "identity": 96.923, "coverage": 98.48484848484848, "evalue": 1.16e-86, "bitscore": 258.0}], "name": "HDC0393045.1", "ipg": "18101290", "start": 544534, "end": 545413, "strand": -1, "sequence": null}, {"id": null, "hits": [{"query": "STS_E1-like", "subject": "HDC0393043.1", "identity": 94.104, "coverage": 99.77375565610859, "evalue": 0.0, "bitscore": 860.0}], "name": "HDC0393043.1", "ipg": "33371076", "start": 542285, "end": 543611, "strand": -1, "sequence": null}, {"id": null, "hits": [{"query": "STS_YcaO", "subject": "HDC0393044.1", "identity": 92.667, "coverage": 99.66777408637874, "evalue": 0.0, "bitscore": 563.0}], "name": "HDC0393044.1", "ipg": "20687855", "start": 543597, "end": 544527, "strand": -1, "sequence": null}], "clusters": []}, {"accession": "DALOVZ010000001.1", "subjects": [{"id": null, "hits": [{"query": "STS_Dehydrogenase", "subject": "HDC0395584.1", "identity": 96.923, "coverage": 98.48484848484848, "evalue": 1.16e-86, "bitscore": 258.0}], "name": "HDC0395584.1", "ipg": "18101290", "start": 428009, "end": 428888, "strand": -1, "sequence": null}, {"id": null, "hits": [{"query": "STS_E1-like", "subject": "HDC0395582.1", "identity": 94.104, "coverage": 99.77375565610859, "evalue": 0.0, "bitscore": 860.0}], "name": "HDC0395582.1", "ipg": "33371076", "start": 425760, "end": 427086, "strand": -1, "sequence": null}, {"id": null, "hits": [{"query": "STS_YcaO", "subject": "HDC0395583.1", "identity": 92.667, "coverage": 99.66777408637874, "evalue": 0.0, "bitscore": 563.0}], "name": "HDC0395583.1", "ipg": "20687855", "start": 427072, "end": 428002, "strand": -1, "sequence": null}], "clusters": []}, {"accession": "DALOWA010000001.1", "subjects": [{"id": null, "hits": [{"query": "STS_Dehydrogenase", "subject": "HDC0398377.1", "identity": 96.923, "coverage": 98.48484848484848, "evalue": 1.16e-86, "bitscore": 258.0}], "name": "HDC0398377.1", "ipg": "18101290", "start": 544451, "end": 545330, "strand": -1, "sequence": null}, {"id": null, "hits": [{"query": "STS_E1-like", "subject": "HDC0398375.1", "identity": 94.104, "coverage": 99.77375565610859, "evalue": 0.0, "bitscore": 860.0}], "name": "HDC0398375.1", "ipg": "33371076", "start": 542202, "end": 543528, "strand": -1, "sequence": null}, {"id": null, "hits": [{"query": "STS_YcaO", "subject": "HDC0398376.1", "identity": 92.667, "coverage": 99.66777408637874, "evalue": 0.0, "bitscore": 563.0}], "name": "HDC0398376.1", "ipg": "20687855", "start": 543514, "end": 544444, "strand": -1, "sequence": null}], "clusters": []}, {"accession": "DALOWB010000001.1", "subjects": [{"id": null, "hits": [{"query": "STS_Dehydrogenase", "subject": "HDC0401063.1", "identity": 96.923, "coverage": 98.48484848484848, "evalue": 1.16e-86, "bitscore": 258.0}], "name": "HDC0401063.1", "ipg": "18101290", "start": 544587, "end": 545466, "strand": -1, "sequence": null}, {"id": null, "hits": [{"query": "STS_E1-like", "subject": "HDC0401061.1", "identity": 94.104, "coverage": 99.77375565610859, "evalue": 0.0, "bitscore": 860.0}], "name": "HDC0401061.1", "ipg": "33371076", "start": 542338, "end": 543664, "strand": -1, "sequence": null}, {"id": null, "hits": [{"query": "STS_YcaO", "subject": "HDC0401062.1", "identity": 92.667, "coverage": 99.66777408637874, "evalue": 0.0, "bitscore": 563.0}], "name": "HDC0401062.1", "ipg": "20687855", "start": 543650, "end": 544580, "strand": -1, "sequence": null}], "clusters": []}, {"accession": "DANNQK010000001.1", "subjects": [{"id": null, "hits": [{"query": "STS_Dehydrogenase", "subject": "HDL9669487.1", "identity": 96.923, "coverage": 98.48484848484848, "evalue": 1.16e-86, "bitscore": 258.0}], "name": "HDL9669487.1", "ipg": "18101290", "start": 275051, "end": 275930, "strand": 1, "sequence": null}, {"id": null, "hits": [{"query": "STS_E1-like", "subject": "HDL9669489.1", "identity": 94.104, "coverage": 99.77375565610859, "evalue": 0.0, "bitscore": 860.0}], "name": "HDL9669489.1", "ipg": "33371076", "start": 276853, "end": 278179, "strand": 1, "sequence": null}, {"id": null, "hits": [{"query": "STS_YcaO", "subject": "HDL9669488.1", "identity": 92.667, "coverage": 99.66777408637874, "evalue": 0.0, "bitscore": 563.0}], "name": "HDL9669488.1", "ipg": "20687855", "start": 275937, "end": 276867, "strand": 1, "sequence": null}], "clusters": []}, {"accession": "DANNQJ010000001.1", "subjects": [{"id": null, "hits": [{"query": "STS_Dehydrogenase", "subject": "HDL9677868.1", "identity": 96.923, "coverage": 98.48484848484848, "evalue": 1.16e-86, "bitscore": 258.0}], "name": "HDL9677868.1", "ipg": "18101290", "start": 544635, "end": 545514, "strand": -1, "sequence": null}, {"id": null, "hits": [{"query": "STS_E1-like", "subject": "HDL9677866.1", "identity": 94.104, "coverage": 99.77375565610859, "evalue": 0.0, "bitscore": 860.0}], "name": "HDL9677866.1", "ipg": "33371076", "start": 542386, "end": 543712, "strand": -1, "sequence": null}, {"id": null, "hits": [{"query": "STS_YcaO", "subject": "HDL9677867.1", "identity": 92.667, "coverage": 99.66777408637874, "evalue": 0.0, "bitscore": 563.0}], "name": "HDL9677867.1", "ipg": "20687855", "start": 543698, "end": 544628, "strand": -1, "sequence": null}], "clusters": []}, {"accession": "DANNQI010000001.1", "subjects": [{"id": null, "hits": [{"query": "STS_Dehydrogenase", "subject": "HDL9680570.1", "identity": 96.923, "coverage": 98.48484848484848, "evalue": 1.16e-86, "bitscore": 258.0}], "name": "HDL9680570.1", "ipg": "18101290", "start": 544587, "end": 545466, "strand": -1, "sequence": null}, {"id": null, "hits": [{"query": "STS_E1-like", "subject": "HDL9680568.1", "identity": 94.104, "coverage": 99.77375565610859, "evalue": 0.0, "bitscore": 860.0}], "name": "HDL9680568.1", "ipg": "33371076", "start": 542338, "end": 543664, "strand": -1, "sequence": null}, {"id": null, "hits": [{"query": "STS_YcaO", "subject": "HDL9680569.1", "identity": 92.667, "coverage": 99.66777408637874, "evalue": 0.0, "bitscore": 563.0}], "name": "HDL9680569.1", "ipg": "20687855", "start": 543650, "end": 544580, "strand": -1, "sequence": null}], "clusters": []}, {"accession": "DANNQL010000001.1", "subjects": [{"id": null, "hits": [{"query": "STS_Dehydrogenase", "subject": "HDL9683331.1", "identity": 96.923, "coverage": 98.48484848484848, "evalue": 1.16e-86, "bitscore": 258.0}], "name": "HDL9683331.1", "ipg": "18101290", "start": 544587, "end": 545466, "strand": -1, "sequence": null}, {"id": null, "hits": [{"query": "STS_E1-like", "subject": "HDL9683329.1", "identity": 94.104, "coverage": 99.77375565610859, "evalue": 0.0, "bitscore": 860.0}], "name": "HDL9683329.1", "ipg": "33371076", "start": 542338, "end": 543664, "strand": -1, "sequence": null}], "clusters": []}, {"accession": "DANNQM010000001.1", "subjects": [{"id": null, "hits": [{"query": "STS_Dehydrogenase", "subject": "HDL9686033.1", "identity": 96.923, "coverage": 98.48484848484848, "evalue": 1.16e-86, "bitscore": 258.0}], "name": "HDL9686033.1", "ipg": "18101290", "start": 544617, "end": 545496, "strand": -1, "sequence": null}, {"id": null, "hits": [{"query": "STS_E1-like", "subject": "HDL9686031.1", "identity": 94.104, "coverage": 99.77375565610859, "evalue": 0.0, "bitscore": 860.0}], "name": "HDL9686031.1", "ipg": "33371076", "start": 542368, "end": 543694, "strand": -1, "sequence": null}, {"id": null, "hits": [{"query": "STS_YcaO", "subject": "HDL9686032.1", "identity": 92.667, "coverage": 99.66777408637874, "evalue": 0.0, "bitscore": 563.0}], "name": "HDL9686032.1", "ipg": "20687855", "start": 543680, "end": 544610, "strand": -1, "sequence": null}], "clusters": []}, {"accession": "DANNQN010000001.1", "subjects": [{"id": null, "hits": [{"query": "STS_Dehydrogenase", "subject": "HDL9688737.1", "identity": 96.923, "coverage": 98.48484848484848, "evalue": 1.16e-86, "bitscore": 258.0}], "name": "HDL9688737.1", "ipg": "18101290", "start": 544414, "end": 545293, "strand": -1, "sequence": null}, {"id": null, "hits": [{"query": "STS_E1-like", "subject": "HDL9688735.1", "identity": 94.104, "coverage": 99.77375565610859, "evalue": 0.0, "bitscore": 860.0}], "name": "HDL9688735.1", "ipg": "33371076", "start": 542165, "end": 543491, "strand": -1, "sequence": null}, {"id": null, "hits": [{"query": "STS_YcaO", "subject": "HDL9688736.1", "identity": 92.667, "coverage": 99.66777408637874, "evalue": 0.0, "bitscore": 563.0}], "name": "HDL9688736.1", "ipg": "20687855", "start": 543477, "end": 544407, "strand": -1, "sequence": null}], "clusters": []}, {"accession": "DANNQO010000001.1", "subjects": [{"id": null, "hits": [{"query": "STS_Dehydrogenase", "subject": "HDL9691443.1", "identity": 96.923, "coverage": 98.48484848484848, "evalue": 1.16e-86, "bitscore": 258.0}], "name": "HDL9691443.1", "ipg": "18101290", "start": 544483, "end": 545362, "strand": -1, "sequence": null}, {"id": null, "hits": [{"query": "STS_E1-like", "subject": "HDL9691441.1", "identity": 94.104, "coverage": 99.77375565610859, "evalue": 0.0, "bitscore": 860.0}], "name": "HDL9691441.1", "ipg": "33371076", "start": 542234, "end": 543560, "strand": -1, "sequence": null}, {"id": null, "hits": [{"query": "STS_YcaO", "subject": "HDL9691442.1", "identity": 92.667, "coverage": 99.66777408637874, "evalue": 0.0, "bitscore": 563.0}], "name": "HDL9691442.1", "ipg": "20687855", "start": 543546, "end": 544476, "strand": -1, "sequence": null}], "clusters": []}, {"accession": "DANNQP010000001.1", "subjects": [{"id": null, "hits": [{"query": "STS_Dehydrogenase", "subject": "HDL9694143.1", "identity": 96.923, "coverage": 98.48484848484848, "evalue": 1.16e-86, "bitscore": 258.0}], "name": "HDL9694143.1", "ipg": "18101290", "start": 544586, "end": 545465, "strand": -1, "sequence": null}, {"id": null, "hits": [{"query": "STS_E1-like", "subject": "HDL9694141.1", "identity": 94.104, "coverage": 99.77375565610859, "evalue": 0.0, "bitscore": 860.0}], "name": "HDL9694141.1", "ipg": "33371076", "start": 542337, "end": 543663, "strand": -1, "sequence": null}, {"id": null, "hits": [{"query": "STS_YcaO", "subject": "HDL9694142.1", "identity": 92.667, "coverage": 99.66777408637874, "evalue": 0.0, "bitscore": 563.0}], "name": "HDL9694142.1", "ipg": "20687855", "start": 543649, "end": 544579, "strand": -1, "sequence": null}], "clusters": []}, {"accession": "DANNQR010000001.1", "subjects": [{"id": null, "hits": [{"query": "STS_Dehydrogenase", "subject": "HDL9696845.1", "identity": 96.923, "coverage": 98.48484848484848, "evalue": 1.16e-86, "bitscore": 258.0}], "name": "HDL9696845.1", "ipg": "18101290", "start": 544586, "end": 545465, "strand": -1, "sequence": null}, {"id": null, "hits": [{"query": "STS_E1-like", "subject": "HDL9696843.1", "identity": 94.104, "coverage": 99.77375565610859, "evalue": 0.0, "bitscore": 860.0}], "name": "HDL9696843.1", "ipg": "33371076", "start": 542337, "end": 543663, "strand": -1, "sequence": null}, {"id": null, "hits": [{"query": "STS_YcaO", "subject": "HDL9696844.1", "identity": 92.667, "coverage": 99.66777408637874, "evalue": 0.0, "bitscore": 563.0}], "name": "HDL9696844.1", "ipg": "20687855", "start": 543649, "end": 544579, "strand": -1, "sequence": null}], "clusters": []}, {"accession": "DANNQS010000001.1", "subjects": [{"id": null, "hits": [{"query": "STS_Dehydrogenase", "subject": "HDL9699542.1", "identity": 96.923, "coverage": 98.48484848484848, "evalue": 1.16e-86, "bitscore": 258.0}], "name": "HDL9699542.1", "ipg": "18101290", "start": 544151, "end": 545030, "strand": -1, "sequence": null}, {"id": null, "hits": [{"query": "STS_E1-like", "subject": "HDL9699540.1", "identity": 94.104, "coverage": 99.77375565610859, "evalue": 0.0, "bitscore": 860.0}], "name": "HDL9699540.1", "ipg": "33371076", "start": 541902, "end": 543228, "strand": -1, "sequence": null}, {"id": null, "hits": [{"query": "STS_YcaO", "subject": "HDL9699541.1", "identity": 92.667, "coverage": 99.66777408637874, "evalue": 0.0, "bitscore": 563.0}], "name": "HDL9699541.1", "ipg": "20687855", "start": 543214, "end": 544144, "strand": -1, "sequence": null}], "clusters": []}, {"accession": "DANNQQ010000001.1", "subjects": [{"id": null, "hits": [{"query": "STS_Dehydrogenase", "subject": "HDL9702242.1", "identity": 96.923, "coverage": 98.48484848484848, "evalue": 1.16e-86, "bitscore": 258.0}], "name": "HDL9702242.1", "ipg": "18101290", "start": 544586, "end": 545465, "strand": -1, "sequence": null}, {"id": null, "hits": [{"query": "STS_E1-like", "subject": "HDL9702240.1", "identity": 94.104, "coverage": 99.77375565610859, "evalue": 0.0, "bitscore": 860.0}], "name": "HDL9702240.1", "ipg": "33371076", "start": 542337, "end": 543663, "strand": -1, "sequence": null}, {"id": null, "hits": [{"query": "STS_YcaO", "subject": "HDL9702241.1", "identity": 92.667, "coverage": 99.66777408637874, "evalue": 0.0, "bitscore": 563.0}], "name": "HDL9702241.1", "ipg": "20687855", "start": 543649, "end": 544579, "strand": -1, "sequence": null}], "clusters": []}, {"accession": "DANNQT010000001.1", "subjects": [{"id": null, "hits": [{"query": "STS_Dehydrogenase", "subject": "HDL9704942.1", "identity": 96.923, "coverage": 98.48484848484848, "evalue": 1.16e-86, "bitscore": 258.0}], "name": "HDL9704942.1", "ipg": "18101290", "start": 544207, "end": 545086, "strand": -1, "sequence": null}, {"id": null, "hits": [{"query": "STS_E1-like", "subject": "HDL9704940.1", "identity": 94.104, "coverage": 99.77375565610859, "evalue": 0.0, "bitscore": 860.0}], "name": "HDL9704940.1", "ipg": "33371076", "start": 541958, "end": 543284, "strand": -1, "sequence": null}, {"id": null, "hits": [{"query": "STS_YcaO", "subject": "HDL9704941.1", "identity": 92.667, "coverage": 99.66777408637874, "evalue": 0.0, "bitscore": 563.0}], "name": "HDL9704941.1", "ipg": "20687855", "start": 543270, "end": 544200, "strand": -1, "sequence": null}], "clusters": []}, {"accession": "DANNQU010000003.1", "subjects": [{"id": null, "hits": [{"query": "STS_Dehydrogenase", "subject": "HDL9708177.1", "identity": 96.923, "coverage": 98.48484848484848, "evalue": 1.16e-86, "bitscore": 258.0}], "name": "HDL9708177.1", "ipg": "18101290", "start": 275051, "end": 275930, "strand": 1, "sequence": null}, {"id": null, "hits": [{"query": "STS_E1-like", "subject": "HDL9708179.1", "identity": 94.104, "coverage": 99.77375565610859, "evalue": 0.0, "bitscore": 860.0}], "name": "HDL9708179.1", "ipg": "33371076", "start": 276853, "end": 278179, "strand": 1, "sequence": null}, {"id": null, "hits": [{"query": "STS_YcaO", "subject": "HDL9708178.1", "identity": 92.667, "coverage": 99.66777408637874, "evalue": 0.0, "bitscore": 563.0}], "name": "HDL9708178.1", "ipg": "20687855", "start": 275937, "end": 276867, "strand": 1, "sequence": null}], "clusters": []}, {"accession": "DANNQV010000001.1", "subjects": [{"id": null, "hits": [{"query": "STS_Dehydrogenase", "subject": "HDL9710409.1", "identity": 96.923, "coverage": 98.48484848484848, "evalue": 1.16e-86, "bitscore": 258.0}], "name": "HDL9710409.1", "ipg": "18101290", "start": 544585, "end": 545464, "strand": -1, "sequence": null}, {"id": null, "hits": [{"query": "STS_E1-like", "subject": "HDL9710407.1", "identity": 94.104, "coverage": 99.77375565610859, "evalue": 0.0, "bitscore": 860.0}], "name": "HDL9710407.1", "ipg": "33371076", "start": 542336, "end": 543662, "strand": -1, "sequence": null}, {"id": null, "hits": [{"query": "STS_YcaO", "subject": "HDL9710408.1", "identity": 92.667, "coverage": 99.66777408637874, "evalue": 0.0, "bitscore": 563.0}], "name": "HDL9710408.1", "ipg": "20687855", "start": 543648, "end": 544578, "strand": -1, "sequence": null}], "clusters": []}, {"accession": "DANNQW010000001.1", "subjects": [{"id": null, "hits": [{"query": "STS_Dehydrogenase", "subject": "HDL9713111.1", "identity": 96.923, "coverage": 98.48484848484848, "evalue": 1.16e-86, "bitscore": 258.0}], "name": "HDL9713111.1", "ipg": "18101290", "start": 544587, "end": 545466, "strand": -1, "sequence": null}, {"id": null, "hits": [{"query": "STS_E1-like", "subject": "HDL9713109.1", "identity": 94.104, "coverage": 99.77375565610859, "evalue": 0.0, "bitscore": 860.0}], "name": "HDL9713109.1", "ipg": "33371076", "start": 542338, "end": 543664, "strand": -1, "sequence": null}, {"id": null, "hits": [{"query": "STS_YcaO", "subject": "HDL9713110.1", "identity": 92.667, "coverage": 99.66777408637874, "evalue": 0.0, "bitscore": 563.0}], "name": "HDL9713110.1", "ipg": "20687855", "start": 543650, "end": 544580, "strand": -1, "sequence": null}], "clusters": []}, {"accession": "DANNQX010000001.1", "subjects": [{"id": null, "hits": [{"query": "STS_Dehydrogenase", "subject": "HDL9715809.1", "identity": 96.923, "coverage": 98.48484848484848, "evalue": 1.16e-86, "bitscore": 258.0}], "name": "HDL9715809.1", "ipg": "18101290", "start": 544208, "end": 545087, "strand": -1, "sequence": null}, {"id": null, "hits": [{"query": "STS_E1-like", "subject": "HDL9715807.1", "identity": 94.104, "coverage": 99.77375565610859, "evalue": 0.0, "bitscore": 860.0}], "name": "HDL9715807.1", "ipg": "33371076", "start": 541959, "end": 543285, "strand": -1, "sequence": null}, {"id": null, "hits": [{"query": "STS_YcaO", "subject": "HDL9715808.1", "identity": 92.667, "coverage": 99.66777408637874, "evalue": 0.0, "bitscore": 563.0}], "name": "HDL9715808.1", "ipg": "20687855", "start": 543271, "end": 544201, "strand": -1, "sequence": null}], "clusters": []}, {"accession": "DANNQY010000001.1", "subjects": [{"id": null, "hits": [{"query": "STS_Dehydrogenase", "subject": "HDL9718243.1", "identity": 96.923, "coverage": 98.48484848484848, "evalue": 1.16e-86, "bitscore": 258.0}], "name": "HDL9718243.1", "ipg": "18101290", "start": 246935, "end": 247814, "strand": 1, "sequence": null}, {"id": null, "hits": [{"query": "STS_E1-like", "subject": "HDL9718245.1", "identity": 94.104, "coverage": 99.77375565610859, "evalue": 0.0, "bitscore": 860.0}], "name": "HDL9718245.1", "ipg": "33371076", "start": 248737, "end": 250063, "strand": 1, "sequence": null}, {"id": null, "hits": [{"query": "STS_YcaO", "subject": "HDL9718244.1", "identity": 92.667, "coverage": 99.66777408637874, "evalue": 0.0, "bitscore": 563.0}], "name": "HDL9718244.1", "ipg": "20687855", "start": 247821, "end": 248751, "strand": 1, "sequence": null}], "clusters": []}, {"accession": "DANNQZ010000001.1", "subjects": [{"id": null, "hits": [{"query": "STS_Dehydrogenase", "subject": "HDL9721211.1", "identity": 96.923, "coverage": 98.48484848484848, "evalue": 1.16e-86, "bitscore": 258.0}], "name": "HDL9721211.1", "ipg": "18101290", "start": 544586, "end": 545465, "strand": -1, "sequence": null}, {"id": null, "hits": [{"query": "STS_E1-like", "subject": "HDL9721209.1", "identity": 94.104, "coverage": 99.77375565610859, "evalue": 0.0, "bitscore": 860.0}], "name": "HDL9721209.1", "ipg": "33371076", "start": 542337, "end": 543663, "strand": -1, "sequence": null}, {"id": null, "hits": [{"query": "STS_YcaO", "subject": "HDL9721210.1", "identity": 92.667, "coverage": 99.66777408637874, "evalue": 0.0, "bitscore": 563.0}], "name": "HDL9721210.1", "ipg": "20687855", "start": 543649, "end": 544579, "strand": -1, "sequence": null}], "clusters": []}, {"accession": "DANNRA010000001.1", "subjects": [{"id": null, "hits": [{"query": "STS_Dehydrogenase", "subject": "HDL9723793.1", "identity": 96.923, "coverage": 98.48484848484848, "evalue": 1.16e-86, "bitscore": 258.0}], "name": "HDL9723793.1", "ipg": "18101290", "start": 427635, "end": 428514, "strand": -1, "sequence": null}, {"id": null, "hits": [{"query": "STS_E1-like", "subject": "HDL9723791.1", "identity": 94.104, "coverage": 99.77375565610859, "evalue": 0.0, "bitscore": 860.0}], "name": "HDL9723791.1", "ipg": "33371076", "start": 425386, "end": 426712, "strand": -1, "sequence": null}, {"id": null, "hits": [{"query": "STS_YcaO", "subject": "HDL9723792.1", "identity": 92.667, "coverage": 99.66777408637874, "evalue": 0.0, "bitscore": 563.0}], "name": "HDL9723792.1", "ipg": "20687855", "start": 426698, "end": 427628, "strand": -1, "sequence": null}], "clusters": []}, {"accession": "DANNRB010000001.1", "subjects": [{"id": null, "hits": [{"query": "STS_Dehydrogenase", "subject": "HDL9726613.1", "identity": 96.923, "coverage": 98.48484848484848, "evalue": 1.16e-86, "bitscore": 258.0}], "name": "HDL9726613.1", "ipg": "18101290", "start": 544414, "end": 545293, "strand": -1, "sequence": null}, {"id": null, "hits": [{"query": "STS_E1-like", "subject": "HDL9726611.1", "identity": 94.104, "coverage": 99.77375565610859, "evalue": 0.0, "bitscore": 860.0}], "name": "HDL9726611.1", "ipg": "33371076", "start": 542165, "end": 543491, "strand": -1, "sequence": null}, {"id": null, "hits": [{"query": "STS_YcaO", "subject": "HDL9726612.1", "identity": 92.667, "coverage": 99.66777408637874, "evalue": 0.0, "bitscore": 563.0}], "name": "HDL9726612.1", "ipg": "20687855", "start": 543477, "end": 544407, "strand": -1, "sequence": null}], "clusters": []}, {"accession": "DANNRC010000001.1", "subjects": [{"id": null, "hits": [{"query": "STS_Dehydrogenase", "subject": "HDL9729315.1", "identity": 96.923, "coverage": 98.48484848484848, "evalue": 1.16e-86, "bitscore": 258.0}], "name": "HDL9729315.1", "ipg": "18101290", "start": 544587, "end": 545466, "strand": -1, "sequence": null}, {"id": null, "hits": [{"query": "STS_E1-like", "subject": "HDL9729313.1", "identity": 94.104, "coverage": 99.77375565610859, "evalue": 0.0, "bitscore": 860.0}], "name": "HDL9729313.1", "ipg": "33371076", "start": 542338, "end": 543664, "strand": -1, "sequence": null}, {"id": null, "hits": [{"query": "STS_YcaO", "subject": "HDL9729314.1", "identity": 92.667, "coverage": 99.66777408637874, "evalue": 0.0, "bitscore": 563.0}], "name": "HDL9729314.1", "ipg": "20687855", "start": 543650, "end": 544580, "strand": -1, "sequence": null}], "clusters": []}, {"accession": "DANNRE010000001.1", "subjects": [{"id": null, "hits": [{"query": "STS_Dehydrogenase", "subject": "HDL9732022.1", "identity": 96.923, "coverage": 98.48484848484848, "evalue": 1.16e-86, "bitscore": 258.0}], "name": "HDL9732022.1", "ipg": "18101290", "start": 544587, "end": 545466, "strand": -1, "sequence": null}, {"id": null, "hits": [{"query": "STS_E1-like", "subject": "HDL9732020.1", "identity": 94.104, "coverage": 99.77375565610859, "evalue": 0.0, "bitscore": 860.0}], "name": "HDL9732020.1", "ipg": "33371076", "start": 542338, "end": 543664, "strand": -1, "sequence": null}, {"id": null, "hits": [{"query": "STS_YcaO", "subject": "HDL9732021.1", "identity": 92.667, "coverage": 99.66777408637874, "evalue": 0.0, "bitscore": 563.0}], "name": "HDL9732021.1", "ipg": "20687855", "start": 543650, "end": 544580, "strand": -1, "sequence": null}], "clusters": []}, {"accession": "DANNRD010000001.1", "subjects": [{"id": null, "hits": [{"query": "STS_Dehydrogenase", "subject": "HDL9734724.1", "identity": 96.923, "coverage": 98.48484848484848, "evalue": 1.16e-86, "bitscore": 258.0}], "name": "HDL9734724.1", "ipg": "18101290", "start": 544636, "end": 545515, "strand": -1, "sequence": null}, {"id": null, "hits": [{"query": "STS_E1-like", "subject": "HDL9734722.1", "identity": 94.104, "coverage": 99.77375565610859, "evalue": 0.0, "bitscore": 860.0}], "name": "HDL9734722.1", "ipg": "33371076", "start": 542387, "end": 543713, "strand": -1, "sequence": null}, {"id": null, "hits": [{"query": "STS_YcaO", "subject": "HDL9734723.1", "identity": 92.667, "coverage": 99.66777408637874, "evalue": 0.0, "bitscore": 563.0}], "name": "HDL9734723.1", "ipg": "20687855", "start": 543699, "end": 544629, "strand": -1, "sequence": null}], "clusters": []}, {"accession": "DANNRF010000002.1", "subjects": [{"id": null, "hits": [{"query": "STS_Dehydrogenase", "subject": "HDL9737492.1", "identity": 96.923, "coverage": 98.48484848484848, "evalue": 1.16e-86, "bitscore": 258.0}], "name": "HDL9737492.1", "ipg": "18101290", "start": 274940, "end": 275819, "strand": 1, "sequence": null}, {"id": null, "hits": [{"query": "STS_E1-like", "subject": "HDL9737494.1", "identity": 94.104, "coverage": 99.77375565610859, "evalue": 0.0, "bitscore": 860.0}], "name": "HDL9737494.1", "ipg": "33371076", "start": 276742, "end": 278068, "strand": 1, "sequence": null}, {"id": null, "hits": [{"query": "STS_YcaO", "subject": "HDL9737493.1", "identity": 92.667, "coverage": 99.66777408637874, "evalue": 0.0, "bitscore": 563.0}], "name": "HDL9737493.1", "ipg": "20687855", "start": 275826, "end": 276756, "strand": 1, "sequence": null}], "clusters": []}, {"accession": "DANNRH010000001.1", "subjects": [{"id": null, "hits": [{"query": "STS_Dehydrogenase", "subject": "HDL9740065.1", "identity": 96.923, "coverage": 98.48484848484848, "evalue": 1.16e-86, "bitscore": 258.0}], "name": "HDL9740065.1", "ipg": "18101290", "start": 498476, "end": 499355, "strand": -1, "sequence": null}, {"id": null, "hits": [{"query": "STS_YcaO", "subject": "HDL9740064.1", "identity": 92.667, "coverage": 99.66777408637874, "evalue": 0.0, "bitscore": 563.0}], "name": "HDL9740064.1", "ipg": "20687855", "start": 497539, "end": 498469, "strand": -1, "sequence": null}], "clusters": []}, {"accession": "DANNRG010000001.1", "subjects": [{"id": null, "hits": [{"query": "STS_Dehydrogenase", "subject": "HDL9742764.1", "identity": 96.923, "coverage": 98.48484848484848, "evalue": 1.16e-86, "bitscore": 258.0}], "name": "HDL9742764.1", "ipg": "18101290", "start": 544454, "end": 545333, "strand": -1, "sequence": null}, {"id": null, "hits": [{"query": "STS_E1-like", "subject": "HDL9742762.1", "identity": 94.104, "coverage": 99.77375565610859, "evalue": 0.0, "bitscore": 860.0}], "name": "HDL9742762.1", "ipg": "33371076", "start": 542205, "end": 543531, "strand": -1, "sequence": null}, {"id": null, "hits": [{"query": "STS_YcaO", "subject": "HDL9742763.1", "identity": 92.667, "coverage": 99.66777408637874, "evalue": 0.0, "bitscore": 563.0}], "name": "HDL9742763.1", "ipg": "20687855", "start": 543517, "end": 544447, "strand": -1, "sequence": null}], "clusters": []}, {"accession": "DANNRI010000001.1", "subjects": [{"id": null, "hits": [{"query": "STS_Dehydrogenase", "subject": "HDL9745536.1", "identity": 96.923, "coverage": 98.48484848484848, "evalue": 1.16e-86, "bitscore": 258.0}], "name": "HDL9745536.1", "ipg": "18101290", "start": 544587, "end": 545466, "strand": -1, "sequence": null}, {"id": null, "hits": [{"query": "STS_E1-like", "subject": "HDL9745534.1", "identity": 94.104, "coverage": 99.77375565610859, "evalue": 0.0, "bitscore": 860.0}], "name": "HDL9745534.1", "ipg": "33371076", "start": 542338, "end": 543664, "strand": -1, "sequence": null}, {"id": null, "hits": [{"query": "STS_YcaO", "subject": "HDL9745535.1", "identity": 92.667, "coverage": 99.66777408637874, "evalue": 0.0, "bitscore": 563.0}], "name": "HDL9745535.1", "ipg": "20687855", "start": 543650, "end": 544580, "strand": -1, "sequence": null}], "clusters": []}, {"accession": "DANNRJ010000001.1", "subjects": [{"id": null, "hits": [{"query": "STS_Dehydrogenase", "subject": "HDL9748237.1", "identity": 96.923, "coverage": 98.48484848484848, "evalue": 1.16e-86, "bitscore": 258.0}], "name": "HDL9748237.1", "ipg": "18101290", "start": 544587, "end": 545466, "strand": -1, "sequence": null}, {"id": null, "hits": [{"query": "STS_E1-like", "subject": "HDL9748235.1", "identity": 94.104, "coverage": 99.77375565610859, "evalue": 0.0, "bitscore": 860.0}], "name": "HDL9748235.1", "ipg": "33371076", "start": 542338, "end": 543664, "strand": -1, "sequence": null}, {"id": null, "hits": [{"query": "STS_YcaO", "subject": "HDL9748236.1", "identity": 92.667, "coverage": 99.66777408637874, "evalue": 0.0, "bitscore": 563.0}], "name": "HDL9748236.1", "ipg": "20687855", "start": 543650, "end": 544580, "strand": -1, "sequence": null}], "clusters": []}, {"accession": "DANNRK010000001.1", "subjects": [{"id": null, "hits": [{"query": "STS_Dehydrogenase", "subject": "HDL9750936.1", "identity": 96.923, "coverage": 98.48484848484848, "evalue": 1.16e-86, "bitscore": 258.0}], "name": "HDL9750936.1", "ipg": "18101290", "start": 544413, "end": 545292, "strand": -1, "sequence": null}, {"id": null, "hits": [{"query": "STS_E1-like", "subject": "HDL9750934.1", "identity": 94.104, "coverage": 99.77375565610859, "evalue": 0.0, "bitscore": 860.0}], "name": "HDL9750934.1", "ipg": "33371076", "start": 542164, "end": 543490, "strand": -1, "sequence": null}, {"id": null, "hits": [{"query": "STS_YcaO", "subject": "HDL9750935.1", "identity": 92.667, "coverage": 99.66777408637874, "evalue": 0.0, "bitscore": 563.0}], "name": "HDL9750935.1", "ipg": "20687855", "start": 543476, "end": 544406, "strand": -1, "sequence": null}], "clusters": []}, {"accession": "DAOWPM010000002.1", "subjects": [{"id": null, "hits": [{"query": "STS_Dehydrogenase", "subject": "HDS3866675.1", "identity": 96.923, "coverage": 98.48484848484848, "evalue": 1.16e-86, "bitscore": 258.0}], "name": "HDS3866675.1", "ipg": "18101290", "start": 275052, "end": 275931, "strand": 1, "sequence": null}, {"id": null, "hits": [{"query": "STS_E1-like", "subject": "HDS3866677.1", "identity": 94.104, "coverage": 99.77375565610859, "evalue": 0.0, "bitscore": 860.0}], "name": "HDS3866677.1", "ipg": "33371076", "start": 276854, "end": 278180, "strand": 1, "sequence": null}, {"id": null, "hits": [{"query": "STS_YcaO", "subject": "HDS3866676.1", "identity": 92.667, "coverage": 99.66777408637874, "evalue": 0.0, "bitscore": 563.0}], "name": "HDS3866676.1", "ipg": "20687855", "start": 275938, "end": 276868, "strand": 1, "sequence": null}], "clusters": []}, {"accession": "DAOWPN010000002.1", "subjects": [{"id": null, "hits": [{"query": "STS_Dehydrogenase", "subject": "HDS3880195.1", "identity": 96.923, "coverage": 98.48484848484848, "evalue": 1.16e-86, "bitscore": 258.0}], "name": "HDS3880195.1", "ipg": "18101290", "start": 275051, "end": 275930, "strand": 1, "sequence": null}, {"id": null, "hits": [{"query": "STS_E1-like", "subject": "HDS3880197.1", "identity": 94.104, "coverage": 99.77375565610859, "evalue": 0.0, "bitscore": 860.0}], "name": "HDS3880197.1", "ipg": "33371076", "start": 276853, "end": 278179, "strand": 1, "sequence": null}, {"id": null, "hits": [{"query": "STS_YcaO", "subject": "HDS3880196.1", "identity": 92.667, "coverage": 99.66777408637874, "evalue": 0.0, "bitscore": 563.0}], "name": "HDS3880196.1", "ipg": "20687855", "start": 275937, "end": 276867, "strand": 1, "sequence": null}], "clusters": []}, {"accession": "DAPKBG010000003.1", "subjects": [{"id": null, "hits": [{"query": "STS_Dehydrogenase", "subject": "HDW0871692.1", "identity": 96.923, "coverage": 98.48484848484848, "evalue": 1.16e-86, "bitscore": 258.0}], "name": "HDW0871692.1", "ipg": "18101290", "start": 689, "end": 1568, "strand": -1, "sequence": null}], "clusters": []}, {"accession": "DAPXQA010000011.1", "subjects": [{"id": null, "hits": [{"query": "STS_Dehydrogenase", "subject": "HDZ7980050.1", "identity": 96.923, "coverage": 98.48484848484848, "evalue": 1.16e-86, "bitscore": 258.0}], "name": "HDZ7980050.1", "ipg": "18101290", "start": 60515, "end": 61394, "strand": 1, "sequence": null}, {"id": null, "hits": [{"query": "STS_E1-like", "subject": "HDZ7980052.1", "identity": 94.104, "coverage": 99.77375565610859, "evalue": 0.0, "bitscore": 860.0}], "name": "HDZ7980052.1", "ipg": "33371076", "start": 62317, "end": 63643, "strand": 1, "sequence": null}, {"id": null, "hits": [{"query": "STS_YcaO", "subject": "HDZ7980051.1", "identity": 92.667, "coverage": 99.66777408637874, "evalue": 0.0, "bitscore": 563.0}], "name": "HDZ7980051.1", "ipg": "20687855", "start": 61401, "end": 62331, "strand": 1, "sequence": null}], "clusters": []}, {"accession": "DALNSD010000001.1", "subjects": [{"id": null, "hits": [{"query": "STS_E1-like", "subject": "HDB7757467.1", "identity": 94.104, "coverage": 99.77375565610859, "evalue": 0.0, "bitscore": 860.0}], "name": "HDB7757467.1", "ipg": "33371076", "start": 542338, "end": 543664, "strand": -1, "sequence": null}, {"id": null, "hits": [{"query": "STS_YcaO", "subject": "HDB7757468.1", "identity": 92.667, "coverage": 99.66777408637874, "evalue": 0.0, "bitscore": 563.0}], "name": "HDB7757468.1", "ipg": "20687855", "start": 543650, "end": 544580, "strand": -1, "sequence": null}], "clusters": []}, {"accession": "DALNZO010000001.1", "subjects": [{"id": null, "hits": [{"query": "STS_E1-like", "subject": "HDB8285749.1", "identity": 94.104, "coverage": 99.77375565610859, "evalue": 0.0, "bitscore": 860.0}], "name": "HDB8285749.1", "ipg": "33371076", "start": 542337, "end": 543663, "strand": -1, "sequence": null}, {"id": null, "hits": [{"query": "STS_YcaO", "subject": "HDB8285750.1", "identity": 92.667, "coverage": 99.66777408637874, "evalue": 0.0, "bitscore": 563.0}], "name": "HDB8285750.1", "ipg": "20687855", "start": 543649, "end": 544579, "strand": -1, "sequence": null}], "clusters": []}, {"accession": "DALNZR010000001.1", "subjects": [{"id": null, "hits": [{"query": "STS_E1-like", "subject": "HDB8291048.1", "identity": 94.104, "coverage": 99.77375565610859, "evalue": 0.0, "bitscore": 860.0}], "name": "HDB8291048.1", "ipg": "33371076", "start": 425760, "end": 427086, "strand": -1, "sequence": null}, {"id": null, "hits": [{"query": "STS_YcaO", "subject": "HDB8291049.1", "identity": 92.667, "coverage": 99.66777408637874, "evalue": 0.0, "bitscore": 563.0}], "name": "HDB8291049.1", "ipg": "20687855", "start": 427072, "end": 428002, "strand": -1, "sequence": null}], "clusters": []}, {"accession": "DALNZT010000001.1", "subjects": [{"id": null, "hits": [{"query": "STS_E1-like", "subject": "HDB8296578.1", "identity": 94.104, "coverage": 99.77375565610859, "evalue": 0.0, "bitscore": 860.0}], "name": "HDB8296578.1", "ipg": "33371076", "start": 542337, "end": 543663, "strand": -1, "sequence": null}, {"id": null, "hits": [{"query": "STS_YcaO", "subject": "HDB8296579.1", "identity": 92.667, "coverage": 99.66777408637874, "evalue": 0.0, "bitscore": 563.0}], "name": "HDB8296579.1", "ipg": "20687855", "start": 543649, "end": 544579, "strand": -1, "sequence": null}], "clusters": []}, {"accession": "DALOGK010000001.1", "subjects": [{"id": null, "hits": [{"query": "STS_E1-like", "subject": "HDB8768973.1", "identity": 94.104, "coverage": 99.77375565610859, "evalue": 0.0, "bitscore": 860.0}], "name": "HDB8768973.1", "ipg": "33371076", "start": 542337, "end": 543663, "strand": -1, "sequence": null}, {"id": null, "hits": [{"query": "STS_YcaO", "subject": "HDB8768974.1", "identity": 92.667, "coverage": 99.66777408637874, "evalue": 0.0, "bitscore": 563.0}], "name": "HDB8768974.1", "ipg": "20687855", "start": 543649, "end": 544579, "strand": -1, "sequence": null}], "clusters": []}, {"accession": "DALOHR010000001.1", "subjects": [{"id": null, "hits": [{"query": "STS_E1-like", "subject": "HDB8858316.1", "identity": 94.104, "coverage": 99.77375565610859, "evalue": 0.0, "bitscore": 860.0}], "name": "HDB8858316.1", "ipg": "33371076", "start": 425214, "end": 426540, "strand": -1, "sequence": null}, {"id": null, "hits": [{"query": "STS_YcaO", "subject": "HDB8858317.1", "identity": 92.667, "coverage": 99.66777408637874, "evalue": 0.0, "bitscore": 563.0}], "name": "HDB8858317.1", "ipg": "20687855", "start": 426526, "end": 427456, "strand": -1, "sequence": null}], "clusters": []}, {"accession": "DALOJZ010000001.1", "subjects": [{"id": null, "hits": [{"query": "STS_E1-like", "subject": "HDB9009852.1", "identity": 94.104, "coverage": 99.77375565610859, "evalue": 0.0, "bitscore": 860.0}], "name": "HDB9009852.1", "ipg": "33371076", "start": 276850, "end": 278176, "strand": 1, "sequence": null}, {"id": null, "hits": [{"query": "STS_YcaO", "subject": "HDB9009851.1", "identity": 92.667, "coverage": 99.66777408637874, "evalue": 0.0, "bitscore": 563.0}], "name": "HDB9009851.1", "ipg": "20687855", "start": 275934, "end": 276864, "strand": 1, "sequence": null}], "clusters": []}, {"accession": "DAPKBG010000002.1", "subjects": [{"id": null, "hits": [{"query": "STS_E1-like", "subject": "HDW0871423.1", "identity": 94.104, "coverage": 99.77375565610859, "evalue": 0.0, "bitscore": 860.0}], "name": "HDW0871423.1", "ipg": "33371076", "start": 158, "end": 1484, "strand": 1, "sequence": null}], "clusters": []}]}, {"name": "Staphylococcus aureus", "strain": "ASASM434", "scaffolds": [{"accession": "DALQSG010000004.1", "subjects": [{"id": null, "hits": [{"query": "STS_Dehydrogenase", "subject": "HDC5220585.1", "identity": 96.923, "coverage": 98.48484848484848, "evalue": 1.16e-86, "bitscore": 258.0}], "name": "HDC5220585.1", "ipg": "18101290", "start": 131839, "end": 132718, "strand": 1, "sequence": null}, {"id": null, "hits": [{"query": "STS_E1-like", "subject": "HDC5220587.1", "identity": 94.104, "coverage": 99.77375565610859, "evalue": 0.0, "bitscore": 857.0}], "name": "HDC5220587.1", "ipg": "18101288", "start": 133641, "end": 134967, "strand": 1, "sequence": null}, {"id": null, "hits": [{"query": "STS_YcaO", "subject": "HDC5220586.1", "identity": 93.667, "coverage": 99.66777408637874, "evalue": 0.0, "bitscore": 568.0}], "name": "HDC5220586.1", "ipg": "18101289", "start": 132725, "end": 133655, "strand": 1, "sequence": null}], "clusters": [{"indices": [0, 2, 1], "subjects": [], "intermediate_genes": [], "score": 3.1683, "start": 131839, "end": 134967, "number": 1975}]}]}, {"name": "Staphylococcus aureus", "strain": "ASASM286", "scaffolds": [{"accession": "DALQYH010000002.1", "subjects": [{"id": null, "hits": [{"query": "STS_Dehydrogenase", "subject": "HDC5644552.1", "identity": 96.923, "coverage": 98.48484848484848, "evalue": 1.16e-86, "bitscore": 258.0}], "name": "HDC5644552.1", "ipg": "18101290", "start": 70726, "end": 71605, "strand": 1, "sequence": null}, {"id": null, "hits": [{"query": "STS_E1-like", "subject": "HDC5644554.1", "identity": 94.104, "coverage": 99.77375565610859, "evalue": 0.0, "bitscore": 857.0}], "name": "HDC5644554.1", "ipg": "18101288", "start": 72528, "end": 73854, "strand": 1, "sequence": null}, {"id": null, "hits": [{"query": "STS_YcaO", "subject": "HDC5644553.1", "identity": 93.667, "coverage": 99.66777408637874, "evalue": 0.0, "bitscore": 568.0}], "name": "HDC5644553.1", "ipg": "18101289", "start": 71612, "end": 72542, "strand": 1, "sequence": null}], "clusters": [{"indices": [0, 2, 1], "subjects": [], "intermediate_genes": [], "score": 3.1683, "start": 70726, "end": 73854, "number": 1976}]}]}, {"name": "Staphylococcus aureus", "strain": "ASASM361", "scaffolds": [{"accession": "DALRAR010000002.1", "subjects": [{"id": null, "hits": [{"query": "STS_Dehydrogenase", "subject": "HDC5820625.1", "identity": 96.923, "coverage": 98.48484848484848, "evalue": 1.16e-86, "bitscore": 258.0}], "name": "HDC5820625.1", "ipg": "18101290", "start": 70733, "end": 71612, "strand": 1, "sequence": null}, {"id": null, "hits": [{"query": "STS_E1-like", "subject": "HDC5820627.1", "identity": 94.104, "coverage": 99.77375565610859, "evalue": 0.0, "bitscore": 857.0}], "name": "HDC5820627.1", "ipg": "18101288", "start": 72535, "end": 73861, "strand": 1, "sequence": null}, {"id": null, "hits": [{"query": "STS_YcaO", "subject": "HDC5820626.1", "identity": 93.667, "coverage": 99.66777408637874, "evalue": 0.0, "bitscore": 568.0}], "name": "HDC5820626.1", "ipg": "18101289", "start": 71619, "end": 72549, "strand": 1, "sequence": null}], "clusters": [{"indices": [0, 2, 1], "subjects": [], "intermediate_genes": [], "score": 3.1683, "start": 70733, "end": 73861, "number": 1977}]}]}, {"name": "Staphylococcus aureus", "strain": "ASASM360", "scaffolds": [{"accession": "DALRAP010000002.1", "subjects": [{"id": null, "hits": [{"query": "STS_Dehydrogenase", "subject": "HDC5823343.1", "identity": 96.923, "coverage": 98.48484848484848, "evalue": 1.16e-86, "bitscore": 258.0}], "name": "HDC5823343.1", "ipg": "18101290", "start": 70733, "end": 71612, "strand": 1, "sequence": null}, {"id": null, "hits": [{"query": "STS_E1-like", "subject": "HDC5823345.1", "identity": 94.104, "coverage": 99.77375565610859, "evalue": 0.0, "bitscore": 857.0}], "name": "HDC5823345.1", "ipg": "18101288", "start": 72535, "end": 73861, "strand": 1, "sequence": null}, {"id": null, "hits": [{"query": "STS_YcaO", "subject": "HDC5823344.1", "identity": 93.667, "coverage": 99.66777408637874, "evalue": 0.0, "bitscore": 568.0}], "name": "HDC5823344.1", "ipg": "18101289", "start": 71619, "end": 72549, "strand": 1, "sequence": null}], "clusters": [{"indices": [0, 2, 1], "subjects": [], "intermediate_genes": [], "score": 3.1683, "start": 70733, "end": 73861, "number": 1978}]}]}, {"name": "Staphylococcus aureus", "strain": "ASASM192", "scaffolds": [{"accession": "DALRCQ010000001.1", "subjects": [{"id": null, "hits": [{"query": "STS_Dehydrogenase", "subject": "HDC5963193.1", "identity": 96.923, "coverage": 98.48484848484848, "evalue": 1.16e-86, "bitscore": 258.0}], "name": "HDC5963193.1", "ipg": "18101290", "start": 105000, "end": 105879, "strand": 1, "sequence": null}, {"id": null, "hits": [{"query": "STS_E1-like", "subject": "HDC5963195.1", "identity": 94.104, "coverage": 99.77375565610859, "evalue": 0.0, "bitscore": 857.0}], "name": "HDC5963195.1", "ipg": "18101288", "start": 106802, "end": 108128, "strand": 1, "sequence": null}, {"id": null, "hits": [{"query": "STS_YcaO", "subject": "HDC5963194.1", "identity": 93.667, "coverage": 99.66777408637874, "evalue": 0.0, "bitscore": 568.0}], "name": "HDC5963194.1", "ipg": "18101289", "start": 105886, "end": 106816, "strand": 1, "sequence": null}], "clusters": [{"indices": [0, 2, 1], "subjects": [], "intermediate_genes": [], "score": 3.1683, "start": 105000, "end": 108128, "number": 1979}]}]}, {"name": "Staphylococcus aureus", "strain": "ASASM185", "scaffolds": [{"accession": "DALRCW010000002.1", "subjects": [{"id": null, "hits": [{"query": "STS_Dehydrogenase", "subject": "HDC5987991.1", "identity": 96.923, "coverage": 98.48484848484848, "evalue": 1.16e-86, "bitscore": 258.0}], "name": "HDC5987991.1", "ipg": "18101290", "start": 70726, "end": 71605, "strand": 1, "sequence": null}, {"id": null, "hits": [{"query": "STS_E1-like", "subject": "HDC5987993.1", "identity": 94.104, "coverage": 99.77375565610859, "evalue": 0.0, "bitscore": 857.0}], "name": "HDC5987993.1", "ipg": "18101288", "start": 72528, "end": 73854, "strand": 1, "sequence": null}, {"id": null, "hits": [{"query": "STS_YcaO", "subject": "HDC5987992.1", "identity": 93.667, "coverage": 99.66777408637874, "evalue": 0.0, "bitscore": 568.0}], "name": "HDC5987992.1", "ipg": "18101289", "start": 71612, "end": 72542, "strand": 1, "sequence": null}], "clusters": [{"indices": [0, 2, 1], "subjects": [], "intermediate_genes": [], "score": 3.1683, "start": 70726, "end": 73854, "number": 1980}]}]}, {"name": "Staphylococcus aureus", "strain": "ASASM172", "scaffolds": [{"accession": "DALRDE010000002.1", "subjects": [{"id": null, "hits": [{"query": "STS_Dehydrogenase", "subject": "HDC6009677.1", "identity": 96.923, "coverage": 98.48484848484848, "evalue": 1.16e-86, "bitscore": 258.0}], "name": "HDC6009677.1", "ipg": "18101290", "start": 70725, "end": 71604, "strand": 1, "sequence": null}, {"id": null, "hits": [{"query": "STS_E1-like", "subject": "HDC6009679.1", "identity": 94.104, "coverage": 99.77375565610859, "evalue": 0.0, "bitscore": 857.0}], "name": "HDC6009679.1", "ipg": "18101288", "start": 72527, "end": 73853, "strand": 1, "sequence": null}, {"id": null, "hits": [{"query": "STS_YcaO", "subject": "HDC6009678.1", "identity": 93.667, "coverage": 99.66777408637874, "evalue": 0.0, "bitscore": 568.0}], "name": "HDC6009678.1", "ipg": "18101289", "start": 71611, "end": 72541, "strand": 1, "sequence": null}], "clusters": [{"indices": [0, 2, 1], "subjects": [], "intermediate_genes": [], "score": 3.1683, "start": 70725, "end": 73853, "number": 1981}]}]}, {"name": "Staphylococcus aureus", "strain": "ASASM141", "scaffolds": [{"accession": "DALREI010000002.1", "subjects": [{"id": null, "hits": [{"query": "STS_Dehydrogenase", "subject": "HDC6091555.1", "identity": 96.923, "coverage": 98.48484848484848, "evalue": 1.16e-86, "bitscore": 258.0}], "name": "HDC6091555.1", "ipg": "18101290", "start": 70725, "end": 71604, "strand": 1, "sequence": null}, {"id": null, "hits": [{"query": "STS_E1-like", "subject": "HDC6091557.1", "identity": 94.104, "coverage": 99.77375565610859, "evalue": 0.0, "bitscore": 857.0}], "name": "HDC6091557.1", "ipg": "18101288", "start": 72527, "end": 73853, "strand": 1, "sequence": null}, {"id": null, "hits": [{"query": "STS_YcaO", "subject": "HDC6091556.1", "identity": 93.667, "coverage": 99.66777408637874, "evalue": 0.0, "bitscore": 568.0}], "name": "HDC6091556.1", "ipg": "18101289", "start": 71611, "end": 72541, "strand": 1, "sequence": null}], "clusters": [{"indices": [0, 2, 1], "subjects": [], "intermediate_genes": [], "score": 3.1683, "start": 70725, "end": 73853, "number": 1982}]}]}, {"name": "Staphylococcus aureus", "strain": "ASASM142", "scaffolds": [{"accession": "DALREF010000002.1", "subjects": [{"id": null, "hits": [{"query": "STS_Dehydrogenase", "subject": "HDC6096953.1", "identity": 96.923, "coverage": 98.48484848484848, "evalue": 1.16e-86, "bitscore": 258.0}], "name": "HDC6096953.1", "ipg": "18101290", "start": 70725, "end": 71604, "strand": 1, "sequence": null}, {"id": null, "hits": [{"query": "STS_E1-like", "subject": "HDC6096955.1", "identity": 94.104, "coverage": 99.77375565610859, "evalue": 0.0, "bitscore": 857.0}], "name": "HDC6096955.1", "ipg": "18101288", "start": 72527, "end": 73853, "strand": 1, "sequence": null}, {"id": null, "hits": [{"query": "STS_YcaO", "subject": "HDC6096954.1", "identity": 93.667, "coverage": 99.66777408637874, "evalue": 0.0, "bitscore": 568.0}], "name": "HDC6096954.1", "ipg": "18101289", "start": 71611, "end": 72541, "strand": 1, "sequence": null}], "clusters": [{"indices": [0, 2, 1], "subjects": [], "intermediate_genes": [], "score": 3.1683, "start": 70725, "end": 73853, "number": 1983}]}]}, {"name": "Staphylococcus aureus", "strain": "ASASM49", "scaffolds": [{"accession": "DALRHE010000002.1", "subjects": [{"id": null, "hits": [{"query": "STS_Dehydrogenase", "subject": "HDC6290669.1", "identity": 96.923, "coverage": 98.48484848484848, "evalue": 1.16e-86, "bitscore": 258.0}], "name": "HDC6290669.1", "ipg": "18101290", "start": 70733, "end": 71612, "strand": 1, "sequence": null}, {"id": null, "hits": [{"query": "STS_E1-like", "subject": "HDC6290671.1", "identity": 94.104, "coverage": 99.77375565610859, "evalue": 0.0, "bitscore": 857.0}], "name": "HDC6290671.1", "ipg": "18101288", "start": 72535, "end": 73861, "strand": 1, "sequence": null}, {"id": null, "hits": [{"query": "STS_YcaO", "subject": "HDC6290670.1", "identity": 93.667, "coverage": 99.66777408637874, "evalue": 0.0, "bitscore": 568.0}], "name": "HDC6290670.1", "ipg": "18101289", "start": 71619, "end": 72549, "strand": 1, "sequence": null}], "clusters": [{"indices": [0, 2, 1], "subjects": [], "intermediate_genes": [], "score": 3.1683, "start": 70733, "end": 73861, "number": 1984}]}]}, {"name": "Staphylococcus aureus", "strain": "20121889", "scaffolds": [{"accession": "DALRUI010000009.1", "subjects": [{"id": null, "hits": [{"query": "STS_Dehydrogenase", "subject": "HDC7337242.1", "identity": 96.923, "coverage": 98.48484848484848, "evalue": 1.16e-86, "bitscore": 258.0}], "name": "HDC7337242.1", "ipg": "18101290", "start": 5939, "end": 6818, "strand": 1, "sequence": null}, {"id": null, "hits": [{"query": "STS_E1-like", "subject": "HDC7337244.1", "identity": 94.104, "coverage": 99.77375565610859, "evalue": 0.0, "bitscore": 857.0}], "name": "HDC7337244.1", "ipg": "18101288", "start": 7741, "end": 9067, "strand": 1, "sequence": null}, {"id": null, "hits": [{"query": "STS_YcaO", "subject": "HDC7337243.1", "identity": 93.667, "coverage": 99.66777408637874, "evalue": 0.0, "bitscore": 568.0}], "name": "HDC7337243.1", "ipg": "18101289", "start": 6825, "end": 7755, "strand": 1, "sequence": null}], "clusters": [{"indices": [0, 2, 1], "subjects": [], "intermediate_genes": [], "score": 3.1683, "start": 5939, "end": 9067, "number": 1985}]}]}, {"name": "Staphylococcus aureus", "strain": "20121894", "scaffolds": [{"accession": "DALRVQ010000005.1", "subjects": [{"id": null, "hits": [{"query": "STS_Dehydrogenase", "subject": "HDC7439925.1", "identity": 96.923, "coverage": 98.48484848484848, "evalue": 1.16e-86, "bitscore": 258.0}], "name": "HDC7439925.1", "ipg": "18101290", "start": 85343, "end": 86222, "strand": 1, "sequence": null}, {"id": null, "hits": [{"query": "STS_E1-like", "subject": "HDC7439927.1", "identity": 94.104, "coverage": 99.77375565610859, "evalue": 0.0, "bitscore": 857.0}], "name": "HDC7439927.1", "ipg": "18101288", "start": 87145, "end": 88471, "strand": 1, "sequence": null}, {"id": null, "hits": [{"query": "STS_YcaO", "subject": "HDC7439926.1", "identity": 93.667, "coverage": 99.66777408637874, "evalue": 0.0, "bitscore": 568.0}], "name": "HDC7439926.1", "ipg": "18101289", "start": 86229, "end": 87159, "strand": 1, "sequence": null}], "clusters": [{"indices": [0, 2, 1], "subjects": [], "intermediate_genes": [], "score": 3.1683, "start": 85343, "end": 88471, "number": 1986}]}]}, {"name": "Staphylococcus aureus", "strain": "20120974", "scaffolds": [{"accession": "DALRWL010000006.1", "subjects": [{"id": null, "hits": [{"query": "STS_Dehydrogenase", "subject": "HDC7492739.1", "identity": 96.923, "coverage": 98.48484848484848, "evalue": 1.16e-86, "bitscore": 258.0}], "name": "HDC7492739.1", "ipg": "18101290", "start": 114202, "end": 115081, "strand": -1, "sequence": null}, {"id": null, "hits": [{"query": "STS_E1-like", "subject": "HDC7492737.1", "identity": 94.104, "coverage": 99.77375565610859, "evalue": 0.0, "bitscore": 857.0}], "name": "HDC7492737.1", "ipg": "18101288", "start": 111953, "end": 113279, "strand": -1, "sequence": null}, {"id": null, "hits": [{"query": "STS_YcaO", "subject": "HDC7492738.1", "identity": 93.667, "coverage": 99.66777408637874, "evalue": 0.0, "bitscore": 568.0}], "name": "HDC7492738.1", "ipg": "18101289", "start": 113265, "end": 114195, "strand": -1, "sequence": null}], "clusters": [{"indices": [1, 2, 0], "subjects": [], "intermediate_genes": [], "score": 3.1683, "start": 111953, "end": 115081, "number": 1987}]}]}, {"name": "Staphylococcus aureus", "strain": "20120823", "scaffolds": [{"accession": "DALRXM010000005.1", "subjects": [{"id": null, "hits": [{"query": "STS_Dehydrogenase", "subject": "HDC7554486.1", "identity": 96.923, "coverage": 98.48484848484848, "evalue": 1.16e-86, "bitscore": 258.0}], "name": "HDC7554486.1", "ipg": "18101290", "start": 85336, "end": 86215, "strand": 1, "sequence": null}, {"id": null, "hits": [{"query": "STS_YcaO", "subject": "HDC7554487.1", "identity": 93.667, "coverage": 99.66777408637874, "evalue": 0.0, "bitscore": 568.0}], "name": "HDC7554487.1", "ipg": "18101289", "start": 86222, "end": 87152, "strand": 1, "sequence": null}], "clusters": []}]}, {"name": "Staphylococcus aureus", "strain": "20120494", "scaffolds": [{"accession": "DALRXX010000008.1", "subjects": [{"id": null, "hits": [{"query": "STS_Dehydrogenase", "subject": "HDC7596472.1", "identity": 96.923, "coverage": 98.48484848484848, "evalue": 1.16e-86, "bitscore": 258.0}], "name": "HDC7596472.1", "ipg": "18101290", "start": 58215, "end": 59094, "strand": 1, "sequence": null}, {"id": null, "hits": [{"query": "STS_E1-like", "subject": "HDC7596474.1", "identity": 94.104, "coverage": 99.77375565610859, "evalue": 0.0, "bitscore": 857.0}], "name": "HDC7596474.1", "ipg": "18101288", "start": 60017, "end": 61343, "strand": 1, "sequence": null}, {"id": null, "hits": [{"query": "STS_YcaO", "subject": "HDC7596473.1", "identity": 93.667, "coverage": 99.66777408637874, "evalue": 0.0, "bitscore": 568.0}], "name": "HDC7596473.1", "ipg": "18101289", "start": 59101, "end": 60031, "strand": 1, "sequence": null}], "clusters": [{"indices": [0, 2, 1], "subjects": [], "intermediate_genes": [], "score": 3.1683, "start": 58215, "end": 61343, "number": 1988}]}]}, {"name": "Staphylococcus aureus", "strain": "20123381", "scaffolds": [{"accession": "DALSAI010000007.1", "subjects": [{"id": null, "hits": [{"query": "STS_Dehydrogenase", "subject": "HDC7766048.1", "identity": 96.923, "coverage": 98.48484848484848, "evalue": 1.16e-86, "bitscore": 258.0}], "name": "HDC7766048.1", "ipg": "18101290", "start": 85336, "end": 86215, "strand": 1, "sequence": null}, {"id": null, "hits": [{"query": "STS_E1-like", "subject": "HDC7766050.1", "identity": 94.104, "coverage": 99.77375565610859, "evalue": 0.0, "bitscore": 857.0}], "name": "HDC7766050.1", "ipg": "18101288", "start": 87138, "end": 88464, "strand": 1, "sequence": null}, {"id": null, "hits": [{"query": "STS_YcaO", "subject": "HDC7766049.1", "identity": 93.667, "coverage": 99.66777408637874, "evalue": 0.0, "bitscore": 568.0}], "name": "HDC7766049.1", "ipg": "18101289", "start": 86222, "end": 87152, "strand": 1, "sequence": null}], "clusters": [{"indices": [0, 2, 1], "subjects": [], "intermediate_genes": [], "score": 3.1683, "start": 85336, "end": 88464, "number": 1989}]}]}, {"name": "Staphylococcus aureus", "strain": "20121602", "scaffolds": [{"accession": "DALSCI010000004.1", "subjects": [{"id": null, "hits": [{"query": "STS_Dehydrogenase", "subject": "HDC7922046.1", "identity": 96.923, "coverage": 98.48484848484848, "evalue": 1.16e-86, "bitscore": 258.0}], "name": "HDC7922046.1", "ipg": "18101290", "start": 85343, "end": 86222, "strand": 1, "sequence": null}, {"id": null, "hits": [{"query": "STS_E1-like", "subject": "HDC7922048.1", "identity": 94.104, "coverage": 99.77375565610859, "evalue": 0.0, "bitscore": 857.0}], "name": "HDC7922048.1", "ipg": "18101288", "start": 87145, "end": 88471, "strand": 1, "sequence": null}, {"id": null, "hits": [{"query": "STS_YcaO", "subject": "HDC7922047.1", "identity": 93.667, "coverage": 99.66777408637874, "evalue": 0.0, "bitscore": 568.0}], "name": "HDC7922047.1", "ipg": "18101289", "start": 86229, "end": 87159, "strand": 1, "sequence": null}], "clusters": [{"indices": [0, 2, 1], "subjects": [], "intermediate_genes": [], "score": 3.1683, "start": 85343, "end": 88471, "number": 1990}]}]}, {"name": "Staphylococcus aureus", "strain": "20121910", "scaffolds": [{"accession": "DALSCW010000003.1", "subjects": [{"id": null, "hits": [{"query": "STS_Dehydrogenase", "subject": "HDC7957676.1", "identity": 96.923, "coverage": 98.48484848484848, "evalue": 1.16e-86, "bitscore": 258.0}], "name": "HDC7957676.1", "ipg": "18101290", "start": 85336, "end": 86215, "strand": 1, "sequence": null}, {"id": null, "hits": [{"query": "STS_E1-like", "subject": "HDC7957678.1", "identity": 94.104, "coverage": 99.77375565610859, "evalue": 0.0, "bitscore": 857.0}], "name": "HDC7957678.1", "ipg": "18101288", "start": 87138, "end": 88464, "strand": 1, "sequence": null}, {"id": null, "hits": [{"query": "STS_YcaO", "subject": "HDC7957677.1", "identity": 93.667, "coverage": 99.66777408637874, "evalue": 0.0, "bitscore": 568.0}], "name": "HDC7957677.1", "ipg": "18101289", "start": 86222, "end": 87152, "strand": 1, "sequence": null}], "clusters": [{"indices": [0, 2, 1], "subjects": [], "intermediate_genes": [], "score": 3.1683, "start": 85336, "end": 88464, "number": 1991}]}]}, {"name": "Staphylococcus aureus", "strain": "20123574", "scaffolds": [{"accession": "DALSDP010000005.1", "subjects": [{"id": null, "hits": [{"query": "STS_Dehydrogenase", "subject": "HDC8012796.1", "identity": 96.923, "coverage": 98.48484848484848, "evalue": 1.16e-86, "bitscore": 258.0}], "name": "HDC8012796.1", "ipg": "18101290", "start": 85233, "end": 86112, "strand": 1, "sequence": null}, {"id": null, "hits": [{"query": "STS_E1-like", "subject": "HDC8012798.1", "identity": 94.104, "coverage": 99.77375565610859, "evalue": 0.0, "bitscore": 857.0}], "name": "HDC8012798.1", "ipg": "18101288", "start": 87035, "end": 88361, "strand": 1, "sequence": null}, {"id": null, "hits": [{"query": "STS_YcaO", "subject": "HDC8012797.1", "identity": 93.667, "coverage": 99.66777408637874, "evalue": 0.0, "bitscore": 568.0}], "name": "HDC8012797.1", "ipg": "18101289", "start": 86119, "end": 87049, "strand": 1, "sequence": null}], "clusters": [{"indices": [0, 2, 1], "subjects": [], "intermediate_genes": [], "score": 3.1683, "start": 85233, "end": 88361, "number": 1992}]}]}, {"name": "Staphylococcus aureus", "strain": "20123499", "scaffolds": [{"accession": "DALSES010000007.1", "subjects": [{"id": null, "hits": [{"query": "STS_Dehydrogenase", "subject": "HDC8081653.1", "identity": 96.923, "coverage": 98.48484848484848, "evalue": 1.16e-86, "bitscore": 258.0}], "name": "HDC8081653.1", "ipg": "18101290", "start": 85325, "end": 86204, "strand": 1, "sequence": null}, {"id": null, "hits": [{"query": "STS_E1-like", "subject": "HDC8081655.1", "identity": 94.104, "coverage": 99.77375565610859, "evalue": 0.0, "bitscore": 857.0}], "name": "HDC8081655.1", "ipg": "18101288", "start": 87127, "end": 88453, "strand": 1, "sequence": null}, {"id": null, "hits": [{"query": "STS_YcaO", "subject": "HDC8081654.1", "identity": 93.667, "coverage": 99.66777408637874, "evalue": 0.0, "bitscore": 568.0}], "name": "HDC8081654.1", "ipg": "18101289", "start": 86211, "end": 87141, "strand": 1, "sequence": null}], "clusters": [{"indices": [0, 2, 1], "subjects": [], "intermediate_genes": [], "score": 3.1683, "start": 85325, "end": 88453, "number": 1993}]}]}, {"name": "Staphylococcus aureus", "strain": "20123400", "scaffolds": [{"accession": "DALSME010000005.1", "subjects": [{"id": null, "hits": [{"query": "STS_Dehydrogenase", "subject": "HDC8627036.1", "identity": 96.923, "coverage": 98.48484848484848, "evalue": 1.16e-86, "bitscore": 258.0}], "name": "HDC8627036.1", "ipg": "18101290", "start": 85336, "end": 86215, "strand": 1, "sequence": null}, {"id": null, "hits": [{"query": "STS_E1-like", "subject": "HDC8627038.1", "identity": 94.104, "coverage": 99.77375565610859, "evalue": 0.0, "bitscore": 857.0}], "name": "HDC8627038.1", "ipg": "18101288", "start": 87138, "end": 88464, "strand": 1, "sequence": null}, {"id": null, "hits": [{"query": "STS_YcaO", "subject": "HDC8627037.1", "identity": 93.667, "coverage": 99.66777408637874, "evalue": 0.0, "bitscore": 568.0}], "name": "HDC8627037.1", "ipg": "18101289", "start": 86222, "end": 87152, "strand": 1, "sequence": null}], "clusters": [{"indices": [0, 2, 1], "subjects": [], "intermediate_genes": [], "score": 3.1683, "start": 85336, "end": 88464, "number": 1994}]}]}, {"name": "Staphylococcus aureus", "strain": "20123380", "scaffolds": [{"accession": "DALSMJ010000007.1", "subjects": [{"id": null, "hits": [{"query": "STS_Dehydrogenase", "subject": "HDC8646268.1", "identity": 96.923, "coverage": 98.48484848484848, "evalue": 1.16e-86, "bitscore": 258.0}], "name": "HDC8646268.1", "ipg": "18101290", "start": 85221, "end": 86100, "strand": 1, "sequence": null}, {"id": null, "hits": [{"query": "STS_E1-like", "subject": "HDC8646270.1", "identity": 94.104, "coverage": 99.77375565610859, "evalue": 0.0, "bitscore": 857.0}], "name": "HDC8646270.1", "ipg": "18101288", "start": 87023, "end": 88349, "strand": 1, "sequence": null}, {"id": null, "hits": [{"query": "STS_YcaO", "subject": "HDC8646269.1", "identity": 93.667, "coverage": 99.66777408637874, "evalue": 0.0, "bitscore": 568.0}], "name": "HDC8646269.1", "ipg": "18101289", "start": 86107, "end": 87037, "strand": 1, "sequence": null}], "clusters": [{"indices": [0, 2, 1], "subjects": [], "intermediate_genes": [], "score": 3.1683, "start": 85221, "end": 88349, "number": 1995}]}]}, {"name": "Staphylococcus aureus", "strain": "20123241", "scaffolds": [{"accession": "DALSNV010000008.1", "subjects": [{"id": null, "hits": [{"query": "STS_Dehydrogenase", "subject": "HDC8762902.1", "identity": 96.923, "coverage": 98.48484848484848, "evalue": 1.16e-86, "bitscore": 258.0}], "name": "HDC8762902.1", "ipg": "18101290", "start": 85343, "end": 86222, "strand": 1, "sequence": null}, {"id": null, "hits": [{"query": "STS_E1-like", "subject": "HDC8762904.1", "identity": 94.104, "coverage": 99.77375565610859, "evalue": 0.0, "bitscore": 857.0}], "name": "HDC8762904.1", "ipg": "18101288", "start": 87145, "end": 88471, "strand": 1, "sequence": null}, {"id": null, "hits": [{"query": "STS_YcaO", "subject": "HDC8762903.1", "identity": 93.667, "coverage": 99.66777408637874, "evalue": 0.0, "bitscore": 568.0}], "name": "HDC8762903.1", "ipg": "18101289", "start": 86229, "end": 87159, "strand": 1, "sequence": null}], "clusters": [{"indices": [0, 2, 1], "subjects": [], "intermediate_genes": [], "score": 3.1683, "start": 85343, "end": 88471, "number": 1996}]}]}, {"name": "Staphylococcus aureus", "strain": "20121929", "scaffolds": [{"accession": "DALSPU010000005.1", "subjects": [{"id": null, "hits": [{"query": "STS_Dehydrogenase", "subject": "HDC8916674.1", "identity": 96.923, "coverage": 98.48484848484848, "evalue": 1.16e-86, "bitscore": 258.0}], "name": "HDC8916674.1", "ipg": "18101290", "start": 140629, "end": 141508, "strand": -1, "sequence": null}, {"id": null, "hits": [{"query": "STS_E1-like", "subject": "HDC8916672.1", "identity": 94.104, "coverage": 99.77375565610859, "evalue": 0.0, "bitscore": 857.0}], "name": "HDC8916672.1", "ipg": "18101288", "start": 138380, "end": 139706, "strand": -1, "sequence": null}, {"id": null, "hits": [{"query": "STS_YcaO", "subject": "HDC8916673.1", "identity": 93.667, "coverage": 99.66777408637874, "evalue": 0.0, "bitscore": 568.0}], "name": "HDC8916673.1", "ipg": "18101289", "start": 139692, "end": 140622, "strand": -1, "sequence": null}], "clusters": [{"indices": [1, 2, 0], "subjects": [], "intermediate_genes": [], "score": 3.1683, "start": 138380, "end": 141508, "number": 1997}]}]}, {"name": "Staphylococcus aureus", "strain": "20121593", "scaffolds": [{"accession": "DALSRY010000003.1", "subjects": [{"id": null, "hits": [{"query": "STS_Dehydrogenase", "subject": "HDC9076152.1", "identity": 96.923, "coverage": 98.48484848484848, "evalue": 1.16e-86, "bitscore": 258.0}], "name": "HDC9076152.1", "ipg": "18101290", "start": 85336, "end": 86215, "strand": 1, "sequence": null}, {"id": null, "hits": [{"query": "STS_E1-like", "subject": "HDC9076154.1", "identity": 94.104, "coverage": 99.77375565610859, "evalue": 0.0, "bitscore": 857.0}], "name": "HDC9076154.1", "ipg": "18101288", "start": 87138, "end": 88464, "strand": 1, "sequence": null}, {"id": null, "hits": [{"query": "STS_YcaO", "subject": "HDC9076153.1", "identity": 93.667, "coverage": 99.66777408637874, "evalue": 0.0, "bitscore": 568.0}], "name": "HDC9076153.1", "ipg": "18101289", "start": 86222, "end": 87152, "strand": 1, "sequence": null}], "clusters": [{"indices": [0, 2, 1], "subjects": [], "intermediate_genes": [], "score": 3.1683, "start": 85336, "end": 88464, "number": 1998}]}]}, {"name": "Staphylococcus aureus", "strain": "20121595", "scaffolds": [{"accession": "DALSRX010000006.1", "subjects": [{"id": null, "hits": [{"query": "STS_Dehydrogenase", "subject": "HDC9079384.1", "identity": 96.923, "coverage": 98.48484848484848, "evalue": 1.16e-86, "bitscore": 258.0}], "name": "HDC9079384.1", "ipg": "18101290", "start": 85336, "end": 86215, "strand": 1, "sequence": null}, {"id": null, "hits": [{"query": "STS_E1-like", "subject": "HDC9079386.1", "identity": 94.104, "coverage": 99.77375565610859, "evalue": 0.0, "bitscore": 857.0}], "name": "HDC9079386.1", "ipg": "18101288", "start": 87138, "end": 88464, "strand": 1, "sequence": null}, {"id": null, "hits": [{"query": "STS_YcaO", "subject": "HDC9079385.1", "identity": 93.667, "coverage": 99.66777408637874, "evalue": 0.0, "bitscore": 568.0}], "name": "HDC9079385.1", "ipg": "18101289", "start": 86222, "end": 87152, "strand": 1, "sequence": null}], "clusters": [{"indices": [0, 2, 1], "subjects": [], "intermediate_genes": [], "score": 3.1683, "start": 85336, "end": 88464, "number": 1999}]}]}, {"name": "Staphylococcus aureus", "strain": "20121399", "scaffolds": [{"accession": "DALSTH010000006.1", "subjects": [{"id": null, "hits": [{"query": "STS_Dehydrogenase", "subject": "HDC9180237.1", "identity": 96.923, "coverage": 98.48484848484848, "evalue": 1.16e-86, "bitscore": 258.0}], "name": "HDC9180237.1", "ipg": "18101290", "start": 85343, "end": 86222, "strand": 1, "sequence": null}, {"id": null, "hits": [{"query": "STS_E1-like", "subject": "HDC9180239.1", "identity": 94.104, "coverage": 99.77375565610859, "evalue": 0.0, "bitscore": 857.0}], "name": "HDC9180239.1", "ipg": "18101288", "start": 87145, "end": 88471, "strand": 1, "sequence": null}, {"id": null, "hits": [{"query": "STS_YcaO", "subject": "HDC9180238.1", "identity": 93.667, "coverage": 99.66777408637874, "evalue": 0.0, "bitscore": 568.0}], "name": "HDC9180238.1", "ipg": "18101289", "start": 86229, "end": 87159, "strand": 1, "sequence": null}], "clusters": [{"indices": [0, 2, 1], "subjects": [], "intermediate_genes": [], "score": 3.1683, "start": 85343, "end": 88471, "number": 2000}]}]}, {"name": "Staphylococcus aureus", "strain": "20121311", "scaffolds": [{"accession": "DALSUE010000008.1", "subjects": [{"id": null, "hits": [{"query": "STS_Dehydrogenase", "subject": "HDC9237664.1", "identity": 96.923, "coverage": 98.48484848484848, "evalue": 1.16e-86, "bitscore": 258.0}], "name": "HDC9237664.1", "ipg": "18101290", "start": 43284, "end": 44163, "strand": 1, "sequence": null}, {"id": null, "hits": [{"query": "STS_E1-like", "subject": "HDC9237666.1", "identity": 94.104, "coverage": 99.77375565610859, "evalue": 0.0, "bitscore": 857.0}], "name": "HDC9237666.1", "ipg": "18101288", "start": 45086, "end": 46412, "strand": 1, "sequence": null}, {"id": null, "hits": [{"query": "STS_YcaO", "subject": "HDC9237665.1", "identity": 93.667, "coverage": 99.66777408637874, "evalue": 0.0, "bitscore": 568.0}], "name": "HDC9237665.1", "ipg": "18101289", "start": 44170, "end": 45100, "strand": 1, "sequence": null}], "clusters": [{"indices": [0, 2, 1], "subjects": [], "intermediate_genes": [], "score": 3.1683, "start": 43284, "end": 46412, "number": 2001}]}]}, {"name": "Staphylococcus aureus", "strain": "20121198", "scaffolds": [{"accession": "DALSVB010000007.1", "subjects": [{"id": null, "hits": [{"query": "STS_Dehydrogenase", "subject": "HDC9306051.1", "identity": 96.923, "coverage": 98.48484848484848, "evalue": 1.16e-86, "bitscore": 258.0}], "name": "HDC9306051.1", "ipg": "18101290", "start": 85228, "end": 86107, "strand": 1, "sequence": null}, {"id": null, "hits": [{"query": "STS_E1-like", "subject": "HDC9306053.1", "identity": 94.104, "coverage": 99.77375565610859, "evalue": 0.0, "bitscore": 857.0}], "name": "HDC9306053.1", "ipg": "18101288", "start": 87030, "end": 88356, "strand": 1, "sequence": null}, {"id": null, "hits": [{"query": "STS_YcaO", "subject": "HDC9306052.1", "identity": 93.667, "coverage": 99.66777408637874, "evalue": 0.0, "bitscore": 568.0}], "name": "HDC9306052.1", "ipg": "18101289", "start": 86114, "end": 87044, "strand": 1, "sequence": null}], "clusters": [{"indices": [0, 2, 1], "subjects": [], "intermediate_genes": [], "score": 3.1683, "start": 85228, "end": 88356, "number": 2002}]}]}, {"name": "Staphylococcus aureus", "strain": "20120919", "scaffolds": [{"accession": "DALSWX010000009.1", "subjects": [{"id": null, "hits": [{"query": "STS_Dehydrogenase", "subject": "HDC9443207.1", "identity": 96.923, "coverage": 98.48484848484848, "evalue": 1.16e-86, "bitscore": 258.0}], "name": "HDC9443207.1", "ipg": "18101290", "start": 85336, "end": 86215, "strand": 1, "sequence": null}, {"id": null, "hits": [{"query": "STS_E1-like", "subject": "HDC9443209.1", "identity": 94.104, "coverage": 99.77375565610859, "evalue": 0.0, "bitscore": 857.0}], "name": "HDC9443209.1", "ipg": "18101288", "start": 87138, "end": 88464, "strand": 1, "sequence": null}, {"id": null, "hits": [{"query": "STS_YcaO", "subject": "HDC9443208.1", "identity": 93.667, "coverage": 99.66777408637874, "evalue": 0.0, "bitscore": 568.0}], "name": "HDC9443208.1", "ipg": "18101289", "start": 86222, "end": 87152, "strand": 1, "sequence": null}], "clusters": [{"indices": [0, 2, 1], "subjects": [], "intermediate_genes": [], "score": 3.1683, "start": 85336, "end": 88464, "number": 2003}]}]}, {"name": "Staphylococcus aureus", "strain": "20120833", "scaffolds": [{"accession": "DALSXP010000007.1", "subjects": [{"id": null, "hits": [{"query": "STS_Dehydrogenase", "subject": "HDC9489723.1", "identity": 96.923, "coverage": 98.48484848484848, "evalue": 1.16e-86, "bitscore": 258.0}], "name": "HDC9489723.1", "ipg": "18101290", "start": 85336, "end": 86215, "strand": 1, "sequence": null}, {"id": null, "hits": [{"query": "STS_E1-like", "subject": "HDC9489725.1", "identity": 94.104, "coverage": 99.77375565610859, "evalue": 0.0, "bitscore": 857.0}], "name": "HDC9489725.1", "ipg": "18101288", "start": 87138, "end": 88464, "strand": 1, "sequence": null}, {"id": null, "hits": [{"query": "STS_YcaO", "subject": "HDC9489724.1", "identity": 93.667, "coverage": 99.66777408637874, "evalue": 0.0, "bitscore": 568.0}], "name": "HDC9489724.1", "ipg": "18101289", "start": 86222, "end": 87152, "strand": 1, "sequence": null}], "clusters": [{"indices": [0, 2, 1], "subjects": [], "intermediate_genes": [], "score": 3.1683, "start": 85336, "end": 88464, "number": 2004}]}]}, {"name": "Staphylococcus aureus", "strain": "20120478", "scaffolds": [{"accession": "DALTAE010000006.1", "subjects": [{"id": null, "hits": [{"query": "STS_Dehydrogenase", "subject": "HDC9665919.1", "identity": 96.923, "coverage": 98.48484848484848, "evalue": 1.16e-86, "bitscore": 258.0}], "name": "HDC9665919.1", "ipg": "18101290", "start": 85221, "end": 86100, "strand": 1, "sequence": null}, {"id": null, "hits": [{"query": "STS_E1-like", "subject": "HDC9665921.1", "identity": 94.104, "coverage": 99.77375565610859, "evalue": 0.0, "bitscore": 857.0}], "name": "HDC9665921.1", "ipg": "18101288", "start": 87023, "end": 88349, "strand": 1, "sequence": null}, {"id": null, "hits": [{"query": "STS_YcaO", "subject": "HDC9665920.1", "identity": 93.667, "coverage": 99.66777408637874, "evalue": 0.0, "bitscore": 568.0}], "name": "HDC9665920.1", "ipg": "18101289", "start": 86107, "end": 87037, "strand": 1, "sequence": null}], "clusters": [{"indices": [0, 2, 1], "subjects": [], "intermediate_genes": [], "score": 3.1683, "start": 85221, "end": 88349, "number": 2005}]}]}, {"name": "Staphylococcus aureus", "strain": "20120641", "scaffolds": [{"accession": "DALSZB010000006.1", "subjects": [{"id": null, "hits": [{"query": "STS_Dehydrogenase", "subject": "HDC9668664.1", "identity": 96.923, "coverage": 98.48484848484848, "evalue": 1.16e-86, "bitscore": 258.0}], "name": "HDC9668664.1", "ipg": "18101290", "start": 85336, "end": 86215, "strand": 1, "sequence": null}, {"id": null, "hits": [{"query": "STS_E1-like", "subject": "HDC9668666.1", "identity": 94.104, "coverage": 99.77375565610859, "evalue": 0.0, "bitscore": 857.0}], "name": "HDC9668666.1", "ipg": "18101288", "start": 87138, "end": 88464, "strand": 1, "sequence": null}, {"id": null, "hits": [{"query": "STS_YcaO", "subject": "HDC9668665.1", "identity": 93.667, "coverage": 99.66777408637874, "evalue": 0.0, "bitscore": 568.0}], "name": "HDC9668665.1", "ipg": "18101289", "start": 86222, "end": 87152, "strand": 1, "sequence": null}], "clusters": [{"indices": [0, 2, 1], "subjects": [], "intermediate_genes": [], "score": 3.1683, "start": 85336, "end": 88464, "number": 2006}]}]}, {"name": "Staphylococcus aureus", "strain": "20120412", "scaffolds": [{"accession": "DALTAV010000005.1", "subjects": [{"id": null, "hits": [{"query": "STS_Dehydrogenase", "subject": "HDC9755895.1", "identity": 96.923, "coverage": 98.48484848484848, "evalue": 1.16e-86, "bitscore": 258.0}], "name": "HDC9755895.1", "ipg": "18101290", "start": 85343, "end": 86222, "strand": 1, "sequence": null}, {"id": null, "hits": [{"query": "STS_E1-like", "subject": "HDC9755897.1", "identity": 94.104, "coverage": 99.77375565610859, "evalue": 0.0, "bitscore": 857.0}], "name": "HDC9755897.1", "ipg": "18101288", "start": 87145, "end": 88471, "strand": 1, "sequence": null}, {"id": null, "hits": [{"query": "STS_YcaO", "subject": "HDC9755896.1", "identity": 93.667, "coverage": 99.66777408637874, "evalue": 0.0, "bitscore": 568.0}], "name": "HDC9755896.1", "ipg": "18101289", "start": 86229, "end": 87159, "strand": 1, "sequence": null}], "clusters": [{"indices": [0, 2, 1], "subjects": [], "intermediate_genes": [], "score": 3.1683, "start": 85343, "end": 88471, "number": 2007}]}]}, {"name": "Staphylococcus aureus", "strain": "20120270", "scaffolds": [{"accession": "DALTBW010000004.1", "subjects": [{"id": null, "hits": [{"query": "STS_Dehydrogenase", "subject": "HDC9786696.1", "identity": 96.923, "coverage": 98.48484848484848, "evalue": 1.16e-86, "bitscore": 258.0}], "name": "HDC9786696.1", "ipg": "18101290", "start": 85336, "end": 86215, "strand": 1, "sequence": null}, {"id": null, "hits": [{"query": "STS_E1-like", "subject": "HDC9786698.1", "identity": 94.104, "coverage": 99.77375565610859, "evalue": 0.0, "bitscore": 857.0}], "name": "HDC9786698.1", "ipg": "18101288", "start": 87138, "end": 88464, "strand": 1, "sequence": null}, {"id": null, "hits": [{"query": "STS_YcaO", "subject": "HDC9786697.1", "identity": 93.667, "coverage": 99.66777408637874, "evalue": 0.0, "bitscore": 568.0}], "name": "HDC9786697.1", "ipg": "18101289", "start": 86222, "end": 87152, "strand": 1, "sequence": null}], "clusters": [{"indices": [0, 2, 1], "subjects": [], "intermediate_genes": [], "score": 3.1683, "start": 85336, "end": 88464, "number": 2008}]}]}, {"name": "Staphylococcus aureus", "strain": "20120233", "scaffolds": [{"accession": "DALTCC010000006.1", "subjects": [{"id": null, "hits": [{"query": "STS_Dehydrogenase", "subject": "HDC9809472.1", "identity": 96.923, "coverage": 98.48484848484848, "evalue": 1.16e-86, "bitscore": 258.0}], "name": "HDC9809472.1", "ipg": "18101290", "start": 85343, "end": 86222, "strand": 1, "sequence": null}, {"id": null, "hits": [{"query": "STS_E1-like", "subject": "HDC9809474.1", "identity": 94.104, "coverage": 99.77375565610859, "evalue": 0.0, "bitscore": 857.0}], "name": "HDC9809474.1", "ipg": "18101288", "start": 87145, "end": 88471, "strand": 1, "sequence": null}, {"id": null, "hits": [{"query": "STS_YcaO", "subject": "HDC9809473.1", "identity": 93.667, "coverage": 99.66777408637874, "evalue": 0.0, "bitscore": 568.0}], "name": "HDC9809473.1", "ipg": "18101289", "start": 86229, "end": 87159, "strand": 1, "sequence": null}], "clusters": [{"indices": [0, 2, 1], "subjects": [], "intermediate_genes": [], "score": 3.1683, "start": 85343, "end": 88471, "number": 2009}]}]}, {"name": "Staphylococcus aureus", "strain": "20120243", "scaffolds": [{"accession": "DALTCA010000006.1", "subjects": [{"id": null, "hits": [{"query": "STS_Dehydrogenase", "subject": "HDC9814781.1", "identity": 96.923, "coverage": 98.48484848484848, "evalue": 1.16e-86, "bitscore": 258.0}], "name": "HDC9814781.1", "ipg": "18101290", "start": 85336, "end": 86215, "strand": 1, "sequence": null}, {"id": null, "hits": [{"query": "STS_E1-like", "subject": "HDC9814783.1", "identity": 94.104, "coverage": 99.77375565610859, "evalue": 0.0, "bitscore": 857.0}], "name": "HDC9814783.1", "ipg": "18101288", "start": 87138, "end": 88464, "strand": 1, "sequence": null}, {"id": null, "hits": [{"query": "STS_YcaO", "subject": "HDC9814782.1", "identity": 93.667, "coverage": 99.66777408637874, "evalue": 0.0, "bitscore": 568.0}], "name": "HDC9814782.1", "ipg": "18101289", "start": 86222, "end": 87152, "strand": 1, "sequence": null}], "clusters": [{"indices": [0, 2, 1], "subjects": [], "intermediate_genes": [], "score": 3.1683, "start": 85336, "end": 88464, "number": 2010}]}]}, {"name": "Staphylococcus aureus", "strain": "20120150", "scaffolds": [{"accession": "DALTCR010000005.1", "subjects": [{"id": null, "hits": [{"query": "STS_Dehydrogenase", "subject": "HDC9864195.1", "identity": 96.923, "coverage": 98.48484848484848, "evalue": 1.16e-86, "bitscore": 258.0}], "name": "HDC9864195.1", "ipg": "18101290", "start": 85343, "end": 86222, "strand": 1, "sequence": null}, {"id": null, "hits": [{"query": "STS_E1-like", "subject": "HDC9864197.1", "identity": 94.104, "coverage": 99.77375565610859, "evalue": 0.0, "bitscore": 857.0}], "name": "HDC9864197.1", "ipg": "18101288", "start": 87145, "end": 88471, "strand": 1, "sequence": null}, {"id": null, "hits": [{"query": "STS_YcaO", "subject": "HDC9864196.1", "identity": 93.667, "coverage": 99.66777408637874, "evalue": 0.0, "bitscore": 568.0}], "name": "HDC9864196.1", "ipg": "18101289", "start": 86229, "end": 87159, "strand": 1, "sequence": null}], "clusters": [{"indices": [0, 2, 1], "subjects": [], "intermediate_genes": [], "score": 3.1683, "start": 85343, "end": 88471, "number": 2011}]}]}, {"name": "Staphylococcus aureus", "strain": "20122432", "scaffolds": [{"accession": "DALTDU010000005.1", "subjects": [{"id": null, "hits": [{"query": "STS_Dehydrogenase", "subject": "HDC9916314.1", "identity": 96.923, "coverage": 98.48484848484848, "evalue": 1.16e-86, "bitscore": 258.0}], "name": "HDC9916314.1", "ipg": "18101290", "start": 85343, "end": 86222, "strand": 1, "sequence": null}, {"id": null, "hits": [{"query": "STS_E1-like", "subject": "HDC9916316.1", "identity": 94.104, "coverage": 99.77375565610859, "evalue": 0.0, "bitscore": 857.0}], "name": "HDC9916316.1", "ipg": "18101288", "start": 87145, "end": 88471, "strand": 1, "sequence": null}, {"id": null, "hits": [{"query": "STS_YcaO", "subject": "HDC9916315.1", "identity": 93.667, "coverage": 99.66777408637874, "evalue": 0.0, "bitscore": 568.0}], "name": "HDC9916315.1", "ipg": "18101289", "start": 86229, "end": 87159, "strand": 1, "sequence": null}], "clusters": [{"indices": [0, 2, 1], "subjects": [], "intermediate_genes": [], "score": 3.1683, "start": 85343, "end": 88471, "number": 2012}]}]}, {"name": "Staphylococcus aureus", "strain": "20122447", "scaffolds": [{"accession": "DALTDT010000004.1", "subjects": [{"id": null, "hits": [{"query": "STS_Dehydrogenase", "subject": "HDC9924370.1", "identity": 96.923, "coverage": 98.48484848484848, "evalue": 1.16e-86, "bitscore": 258.0}], "name": "HDC9924370.1", "ipg": "18101290", "start": 85227, "end": 86106, "strand": 1, "sequence": null}, {"id": null, "hits": [{"query": "STS_E1-like", "subject": "HDC9924372.1", "identity": 94.104, "coverage": 99.77375565610859, "evalue": 0.0, "bitscore": 857.0}], "name": "HDC9924372.1", "ipg": "18101288", "start": 87029, "end": 88355, "strand": 1, "sequence": null}, {"id": null, "hits": [{"query": "STS_YcaO", "subject": "HDC9924371.1", "identity": 93.667, "coverage": 99.66777408637874, "evalue": 0.0, "bitscore": 568.0}], "name": "HDC9924371.1", "ipg": "18101289", "start": 86113, "end": 87043, "strand": 1, "sequence": null}], "clusters": [{"indices": [0, 2, 1], "subjects": [], "intermediate_genes": [], "score": 3.1683, "start": 85227, "end": 88355, "number": 2013}]}]}, {"name": "Staphylococcus aureus", "strain": "20122402", "scaffolds": [{"accession": "DALTEE010000007.1", "subjects": [{"id": null, "hits": [{"query": "STS_Dehydrogenase", "subject": "HDC9941425.1", "identity": 96.923, "coverage": 98.48484848484848, "evalue": 1.16e-86, "bitscore": 258.0}], "name": "HDC9941425.1", "ipg": "18101290", "start": 85335, "end": 86214, "strand": 1, "sequence": null}, {"id": null, "hits": [{"query": "STS_E1-like", "subject": "HDC9941427.1", "identity": 94.104, "coverage": 99.77375565610859, "evalue": 0.0, "bitscore": 857.0}], "name": "HDC9941427.1", "ipg": "18101288", "start": 87137, "end": 88463, "strand": 1, "sequence": null}, {"id": null, "hits": [{"query": "STS_YcaO", "subject": "HDC9941426.1", "identity": 93.667, "coverage": 99.66777408637874, "evalue": 0.0, "bitscore": 568.0}], "name": "HDC9941426.1", "ipg": "18101289", "start": 86221, "end": 87151, "strand": 1, "sequence": null}], "clusters": [{"indices": [0, 2, 1], "subjects": [], "intermediate_genes": [], "score": 3.1683, "start": 85335, "end": 88463, "number": 2014}]}]}, {"name": "Staphylococcus aureus", "strain": "20122438", "scaffolds": [{"accession": "DALTDW010000006.1", "subjects": [{"id": null, "hits": [{"query": "STS_Dehydrogenase", "subject": "HDC9946602.1", "identity": 96.923, "coverage": 98.48484848484848, "evalue": 1.16e-86, "bitscore": 258.0}], "name": "HDC9946602.1", "ipg": "18101290", "start": 85343, "end": 86222, "strand": 1, "sequence": null}, {"id": null, "hits": [{"query": "STS_E1-like", "subject": "HDC9946604.1", "identity": 94.104, "coverage": 99.77375565610859, "evalue": 0.0, "bitscore": 857.0}], "name": "HDC9946604.1", "ipg": "18101288", "start": 87145, "end": 88471, "strand": 1, "sequence": null}, {"id": null, "hits": [{"query": "STS_YcaO", "subject": "HDC9946603.1", "identity": 93.667, "coverage": 99.66777408637874, "evalue": 0.0, "bitscore": 568.0}], "name": "HDC9946603.1", "ipg": "18101289", "start": 86229, "end": 87159, "strand": 1, "sequence": null}], "clusters": [{"indices": [0, 2, 1], "subjects": [], "intermediate_genes": [], "score": 3.1683, "start": 85343, "end": 88471, "number": 2015}]}]}, {"name": "Staphylococcus aureus", "strain": "20122249", "scaffolds": [{"accession": "DALTFI010000006.1", "subjects": [{"id": null, "hits": [{"query": "STS_Dehydrogenase", "subject": "HDD0031777.1", "identity": 96.923, "coverage": 98.48484848484848, "evalue": 1.16e-86, "bitscore": 258.0}], "name": "HDD0031777.1", "ipg": "18101290", "start": 85343, "end": 86222, "strand": 1, "sequence": null}, {"id": null, "hits": [{"query": "STS_E1-like", "subject": "HDD0031779.1", "identity": 94.104, "coverage": 99.77375565610859, "evalue": 0.0, "bitscore": 857.0}], "name": "HDD0031779.1", "ipg": "18101288", "start": 87145, "end": 88471, "strand": 1, "sequence": null}, {"id": null, "hits": [{"query": "STS_YcaO", "subject": "HDD0031778.1", "identity": 93.667, "coverage": 99.66777408637874, "evalue": 0.0, "bitscore": 568.0}], "name": "HDD0031778.1", "ipg": "18101289", "start": 86229, "end": 87159, "strand": 1, "sequence": null}], "clusters": [{"indices": [0, 2, 1], "subjects": [], "intermediate_genes": [], "score": 3.1683, "start": 85343, "end": 88471, "number": 2016}]}]}, {"name": "Staphylococcus aureus", "strain": "20122253", "scaffolds": [{"accession": "DALTFF010000005.1", "subjects": [{"id": null, "hits": [{"query": "STS_Dehydrogenase", "subject": "HDD0034182.1", "identity": 96.923, "coverage": 98.48484848484848, "evalue": 1.16e-86, "bitscore": 258.0}], "name": "HDD0034182.1", "ipg": "18101290", "start": 85336, "end": 86215, "strand": 1, "sequence": null}, {"id": null, "hits": [{"query": "STS_E1-like", "subject": "HDD0034184.1", "identity": 94.104, "coverage": 99.77375565610859, "evalue": 0.0, "bitscore": 857.0}], "name": "HDD0034184.1", "ipg": "18101288", "start": 87138, "end": 88464, "strand": 1, "sequence": null}, {"id": null, "hits": [{"query": "STS_YcaO", "subject": "HDD0034183.1", "identity": 93.667, "coverage": 99.66777408637874, "evalue": 0.0, "bitscore": 568.0}], "name": "HDD0034183.1", "ipg": "18101289", "start": 86222, "end": 87152, "strand": 1, "sequence": null}], "clusters": [{"indices": [0, 2, 1], "subjects": [], "intermediate_genes": [], "score": 3.1683, "start": 85336, "end": 88464, "number": 2017}]}]}, {"name": "Staphylococcus aureus", "strain": "20122251", "scaffolds": [{"accession": "DALTFH010000007.1", "subjects": [{"id": null, "hits": [{"query": "STS_Dehydrogenase", "subject": "HDD0040035.1", "identity": 96.923, "coverage": 98.48484848484848, "evalue": 1.16e-86, "bitscore": 258.0}], "name": "HDD0040035.1", "ipg": "18101290", "start": 85336, "end": 86215, "strand": 1, "sequence": null}, {"id": null, "hits": [{"query": "STS_E1-like", "subject": "HDD0040037.1", "identity": 94.104, "coverage": 99.77375565610859, "evalue": 0.0, "bitscore": 857.0}], "name": "HDD0040037.1", "ipg": "18101288", "start": 87138, "end": 88464, "strand": 1, "sequence": null}, {"id": null, "hits": [{"query": "STS_YcaO", "subject": "HDD0040036.1", "identity": 93.667, "coverage": 99.66777408637874, "evalue": 0.0, "bitscore": 568.0}], "name": "HDD0040036.1", "ipg": "18101289", "start": 86222, "end": 87152, "strand": 1, "sequence": null}], "clusters": [{"indices": [0, 2, 1], "subjects": [], "intermediate_genes": [], "score": 3.1683, "start": 85336, "end": 88464, "number": 2018}]}]}, {"name": "Staphylococcus aureus", "strain": "20122269", "scaffolds": [{"accession": "DALTFC010000005.1", "subjects": [{"id": null, "hits": [{"query": "STS_Dehydrogenase", "subject": "HDD0050342.1", "identity": 96.923, "coverage": 98.48484848484848, "evalue": 1.16e-86, "bitscore": 258.0}], "name": "HDD0050342.1", "ipg": "18101290", "start": 85221, "end": 86100, "strand": 1, "sequence": null}, {"id": null, "hits": [{"query": "STS_E1-like", "subject": "HDD0050344.1", "identity": 94.104, "coverage": 99.77375565610859, "evalue": 0.0, "bitscore": 857.0}], "name": "HDD0050344.1", "ipg": "18101288", "start": 87023, "end": 88349, "strand": 1, "sequence": null}, {"id": null, "hits": [{"query": "STS_YcaO", "subject": "HDD0050343.1", "identity": 93.667, "coverage": 99.66777408637874, "evalue": 0.0, "bitscore": 568.0}], "name": "HDD0050343.1", "ipg": "18101289", "start": 86107, "end": 87037, "strand": 1, "sequence": null}], "clusters": [{"indices": [0, 2, 1], "subjects": [], "intermediate_genes": [], "score": 3.1683, "start": 85221, "end": 88349, "number": 2019}]}]}, {"name": "Staphylococcus aureus", "strain": "MPROS1160", "scaffolds": [{"accession": "DALUTZ010000001.1", "subjects": [{"id": null, "hits": [{"query": "STS_Dehydrogenase", "subject": "HDD3036592.1", "identity": 96.923, "coverage": 98.48484848484848, "evalue": 1.16e-86, "bitscore": 258.0}], "name": "HDD3036592.1", "ipg": "18101290", "start": 85336, "end": 86215, "strand": 1, "sequence": null}, {"id": null, "hits": [{"query": "STS_E1-like", "subject": "HDD3036594.1", "identity": 94.104, "coverage": 99.77375565610859, "evalue": 0.0, "bitscore": 857.0}], "name": "HDD3036594.1", "ipg": "18101288", "start": 87138, "end": 88464, "strand": 1, "sequence": null}, {"id": null, "hits": [{"query": "STS_YcaO", "subject": "HDD3036593.1", "identity": 93.667, "coverage": 99.66777408637874, "evalue": 0.0, "bitscore": 568.0}], "name": "HDD3036593.1", "ipg": "18101289", "start": 86222, "end": 87152, "strand": 1, "sequence": null}], "clusters": [{"indices": [0, 2, 1], "subjects": [], "intermediate_genes": [], "score": 3.1683, "start": 85336, "end": 88464, "number": 2020}]}]}, {"name": "Staphylococcus aureus", "strain": "PS-045", "scaffolds": [{"accession": "DALWLO010000001.1", "subjects": [{"id": null, "hits": [{"query": "STS_Dehydrogenase", "subject": "HDD6174987.1", "identity": 96.923, "coverage": 98.48484848484848, "evalue": 1.16e-86, "bitscore": 258.0}], "name": "HDD6174987.1", "ipg": "18101290", "start": 85336, "end": 86215, "strand": 1, "sequence": null}, {"id": null, "hits": [{"query": "STS_E1-like", "subject": "HDD6174989.1", "identity": 94.104, "coverage": 99.77375565610859, "evalue": 0.0, "bitscore": 857.0}], "name": "HDD6174989.1", "ipg": "18101288", "start": 87138, "end": 88464, "strand": 1, "sequence": null}, {"id": null, "hits": [{"query": "STS_YcaO", "subject": "HDD6174988.1", "identity": 93.667, "coverage": 99.66777408637874, "evalue": 0.0, "bitscore": 568.0}], "name": "HDD6174988.1", "ipg": "18101289", "start": 86222, "end": 87152, "strand": 1, "sequence": null}], "clusters": [{"indices": [0, 2, 1], "subjects": [], "intermediate_genes": [], "score": 3.1683, "start": 85336, "end": 88464, "number": 2021}]}]}, {"name": "Staphylococcus aureus", "strain": "PS-199", "scaffolds": [{"accession": "DALWMA010000006.1", "subjects": [{"id": null, "hits": [{"query": "STS_Dehydrogenase", "subject": "HDD6191316.1", "identity": 96.923, "coverage": 98.48484848484848, "evalue": 1.16e-86, "bitscore": 258.0}], "name": "HDD6191316.1", "ipg": "18101290", "start": 1056, "end": 1935, "strand": 1, "sequence": null}], "clusters": []}]}, {"name": "Staphylococcus aureus", "strain": "RIVM_M048150", "scaffolds": [{"accession": "DAMFCJ010000007.1", "subjects": [{"id": null, "hits": [{"query": "STS_Dehydrogenase", "subject": "HDE3512948.1", "identity": 96.923, "coverage": 98.48484848484848, "evalue": 1.16e-86, "bitscore": 258.0}], "name": "HDE3512948.1", "ipg": "18101290", "start": 711, "end": 1590, "strand": 1, "sequence": null}, {"id": null, "hits": [{"query": "STS_E1-like", "subject": "HDE3512950.1", "identity": 94.104, "coverage": 99.77375565610859, "evalue": 0.0, "bitscore": 857.0}], "name": "HDE3512950.1", "ipg": "18101288", "start": 2513, "end": 3839, "strand": 1, "sequence": null}, {"id": null, "hits": [{"query": "STS_YcaO", "subject": "HDE3512949.1", "identity": 93.667, "coverage": 99.66777408637874, "evalue": 0.0, "bitscore": 568.0}], "name": "HDE3512949.1", "ipg": "18101289", "start": 1597, "end": 2527, "strand": 1, "sequence": null}], "clusters": [{"indices": [0, 2, 1], "subjects": [], "intermediate_genes": [], "score": 3.1683, "start": 711, "end": 3839, "number": 2022}]}]}, {"name": "Staphylococcus aureus", "strain": "RIVM_M048424", "scaffolds": [{"accession": "DAMFFB010000001.1", "subjects": [{"id": null, "hits": [{"query": "STS_Dehydrogenase", "subject": "HDE3705751.1", "identity": 96.923, "coverage": 98.48484848484848, "evalue": 1.16e-86, "bitscore": 258.0}], "name": "HDE3705751.1", "ipg": "18101290", "start": 428008, "end": 428887, "strand": -1, "sequence": null}, {"id": null, "hits": [{"query": "STS_E1-like", "subject": "HDE3705749.1", "identity": 94.104, "coverage": 99.77375565610859, "evalue": 0.0, "bitscore": 860.0}], "name": "HDE3705749.1", "ipg": "33371076", "start": 425759, "end": 427085, "strand": -1, "sequence": null}, {"id": null, "hits": [{"query": "STS_YcaO", "subject": "HDE3705750.1", "identity": 92.667, "coverage": 99.66777408637874, "evalue": 0.0, "bitscore": 563.0}], "name": "HDE3705750.1", "ipg": "20687855", "start": 427071, "end": 428001, "strand": -1, "sequence": null}], "clusters": [{"indices": [1, 2, 0], "subjects": [], "intermediate_genes": [], "score": 3.1681, "start": 425759, "end": 428887, "number": 2023}]}]}, {"name": "Staphylococcus aureus", "strain": "RIVM_M048817", "scaffolds": [{"accession": "DAMGAG010000001.1", "subjects": [{"id": null, "hits": [{"query": "STS_Dehydrogenase", "subject": "HDE5234191.1", "identity": 96.923, "coverage": 98.48484848484848, "evalue": 1.16e-86, "bitscore": 258.0}], "name": "HDE5234191.1", "ipg": "18101290", "start": 544586, "end": 545465, "strand": -1, "sequence": null}, {"id": null, "hits": [{"query": "STS_YcaO", "subject": "HDE5234190.1", "identity": 92.667, "coverage": 99.66777408637874, "evalue": 0.0, "bitscore": 563.0}], "name": "HDE5234190.1", "ipg": "20687855", "start": 543649, "end": 544579, "strand": -1, "sequence": null}], "clusters": []}]}, {"name": "Staphylococcus aureus", "strain": "RIVM_M037386", "scaffolds": [{"accession": "DAMHEB010000005.1", "subjects": [{"id": null, "hits": [{"query": "STS_Dehydrogenase", "subject": "HDE7395247.1", "identity": 96.923, "coverage": 98.48484848484848, "evalue": 1.16e-86, "bitscore": 258.0}], "name": "HDE7395247.1", "ipg": "18101290", "start": 85304, "end": 86183, "strand": 1, "sequence": null}, {"id": null, "hits": [{"query": "STS_E1-like", "subject": "HDE7395249.1", "identity": 94.104, "coverage": 99.77375565610859, "evalue": 0.0, "bitscore": 857.0}], "name": "HDE7395249.1", "ipg": "18101288", "start": 87106, "end": 88432, "strand": 1, "sequence": null}, {"id": null, "hits": [{"query": "STS_YcaO", "subject": "HDE7395248.1", "identity": 93.667, "coverage": 99.66777408637874, "evalue": 0.0, "bitscore": 568.0}], "name": "HDE7395248.1", "ipg": "18101289", "start": 86190, "end": 87120, "strand": 1, "sequence": null}], "clusters": [{"indices": [0, 2, 1], "subjects": [], "intermediate_genes": [], "score": 3.1683, "start": 85304, "end": 88432, "number": 2024}]}]}, {"name": "Staphylococcus aureus", "strain": "RIVM_M082355", "scaffolds": [{"accession": "DAMJNH010000006.1", "subjects": [{"id": null, "hits": [{"query": "STS_Dehydrogenase", "subject": "HDF1810420.1", "identity": 96.923, "coverage": 98.48484848484848, "evalue": 1.16e-86, "bitscore": 258.0}], "name": "HDF1810420.1", "ipg": "18101290", "start": 85279, "end": 86158, "strand": 1, "sequence": null}, {"id": null, "hits": [{"query": "STS_E1-like", "subject": "HDF1810422.1", "identity": 94.104, "coverage": 99.77375565610859, "evalue": 0.0, "bitscore": 857.0}], "name": "HDF1810422.1", "ipg": "18101288", "start": 87081, "end": 88407, "strand": 1, "sequence": null}, {"id": null, "hits": [{"query": "STS_YcaO", "subject": "HDF1810421.1", "identity": 93.667, "coverage": 99.66777408637874, "evalue": 0.0, "bitscore": 568.0}], "name": "HDF1810421.1", "ipg": "18101289", "start": 86165, "end": 87095, "strand": 1, "sequence": null}], "clusters": [{"indices": [0, 2, 1], "subjects": [], "intermediate_genes": [], "score": 3.1683, "start": 85279, "end": 88407, "number": 2025}]}]}, {"name": "Staphylococcus aureus", "strain": "RIVM_M043264", "scaffolds": [{"accession": "DAMKBB010000001.1", "subjects": [{"id": null, "hits": [{"query": "STS_Dehydrogenase", "subject": "HDF3016897.1", "identity": 96.923, "coverage": 98.48484848484848, "evalue": 1.16e-86, "bitscore": 258.0}], "name": "HDF3016897.1", "ipg": "18101290", "start": 275051, "end": 275930, "strand": 1, "sequence": null}, {"id": null, "hits": [{"query": "STS_YcaO", "subject": "HDF3016898.1", "identity": 92.667, "coverage": 99.66777408637874, "evalue": 0.0, "bitscore": 563.0}], "name": "HDF3016898.1", "ipg": "20687855", "start": 275937, "end": 276867, "strand": 1, "sequence": null}], "clusters": []}]}, {"name": "Staphylococcus aureus", "strain": "RIVM_M043542", "scaffolds": [{"accession": "DAMKDX010000001.1", "subjects": [{"id": null, "hits": [{"query": "STS_Dehydrogenase", "subject": "HDF3225524.1", "identity": 96.923, "coverage": 98.48484848484848, "evalue": 1.16e-86, "bitscore": 258.0}], "name": "HDF3225524.1", "ipg": "18101290", "start": 275052, "end": 275931, "strand": 1, "sequence": null}, {"id": null, "hits": [{"query": "STS_E1-like", "subject": "HDF3225526.1", "identity": 94.104, "coverage": 99.77375565610859, "evalue": 0.0, "bitscore": 860.0}], "name": "HDF3225526.1", "ipg": "33371076", "start": 276854, "end": 278180, "strand": 1, "sequence": null}, {"id": null, "hits": [{"query": "STS_YcaO", "subject": "HDF3225525.1", "identity": 92.667, "coverage": 99.66777408637874, "evalue": 0.0, "bitscore": 563.0}], "name": "HDF3225525.1", "ipg": "20687855", "start": 275938, "end": 276868, "strand": 1, "sequence": null}], "clusters": [{"indices": [0, 2, 1], "subjects": [], "intermediate_genes": [], "score": 3.1681, "start": 275052, "end": 278180, "number": 2026}]}]}, {"name": "Staphylococcus aureus", "strain": "RIVM_M045333", "scaffolds": [{"accession": "DAMKHG010000001.1", "subjects": [{"id": null, "hits": [{"query": "STS_Dehydrogenase", "subject": "HDF3470825.1", "identity": 96.923, "coverage": 98.48484848484848, "evalue": 1.16e-86, "bitscore": 258.0}], "name": "HDF3470825.1", "ipg": "18101290", "start": 275052, "end": 275931, "strand": 1, "sequence": null}, {"id": null, "hits": [{"query": "STS_E1-like", "subject": "HDF3470827.1", "identity": 93.878, "coverage": 99.77375565610859, "evalue": 0.0, "bitscore": 857.0}], "name": "HDF3470827.1", "ipg": "177390810", "start": 276854, "end": 278180, "strand": 1, "sequence": null}, {"id": null, "hits": [{"query": "STS_YcaO", "subject": "HDF3470826.1", "identity": 92.667, "coverage": 99.66777408637874, "evalue": 0.0, "bitscore": 563.0}], "name": "HDF3470826.1", "ipg": "20687855", "start": 275938, "end": 276868, "strand": 1, "sequence": null}], "clusters": [{"indices": [0, 2, 1], "subjects": [], "intermediate_genes": [], "score": 3.1678, "start": 275052, "end": 278180, "number": 2027}]}]}, {"name": "Staphylococcus aureus", "strain": "RIVM_M043707", "scaffolds": [{"accession": "DAMKIU010000001.1", "subjects": [{"id": null, "hits": [{"query": "STS_Dehydrogenase", "subject": "HDF3562469.1", "identity": 96.923, "coverage": 98.48484848484848, "evalue": 1.16e-86, "bitscore": 258.0}], "name": "HDF3562469.1", "ipg": "18101290", "start": 275052, "end": 275931, "strand": 1, "sequence": null}, {"id": null, "hits": [{"query": "STS_E1-like", "subject": "HDF3562471.1", "identity": 94.104, "coverage": 99.77375565610859, "evalue": 0.0, "bitscore": 860.0}], "name": "HDF3562471.1", "ipg": "33371076", "start": 276854, "end": 278180, "strand": 1, "sequence": null}, {"id": null, "hits": [{"query": "STS_YcaO", "subject": "HDF3562470.1", "identity": 92.667, "coverage": 99.66777408637874, "evalue": 0.0, "bitscore": 563.0}], "name": "HDF3562470.1", "ipg": "20687855", "start": 275938, "end": 276868, "strand": 1, "sequence": null}], "clusters": [{"indices": [0, 2, 1], "subjects": [], "intermediate_genes": [], "score": 3.1681, "start": 275052, "end": 278180, "number": 2028}]}]}, {"name": "Staphylococcus aureus", "strain": "RIVM_M045977", "scaffolds": [{"accession": "DAMKRE010000003.1", "subjects": [{"id": null, "hits": [{"query": "STS_Dehydrogenase", "subject": "HDF4289263.1", "identity": 96.923, "coverage": 98.48484848484848, "evalue": 1.16e-86, "bitscore": 258.0}], "name": "HDF4289263.1", "ipg": "18101290", "start": 85279, "end": 86158, "strand": 1, "sequence": null}, {"id": null, "hits": [{"query": "STS_E1-like", "subject": "HDF4289265.1", "identity": 94.104, "coverage": 99.77375565610859, "evalue": 0.0, "bitscore": 857.0}], "name": "HDF4289265.1", "ipg": "18101288", "start": 87081, "end": 88407, "strand": 1, "sequence": null}, {"id": null, "hits": [{"query": "STS_YcaO", "subject": "HDF4289264.1", "identity": 93.667, "coverage": 99.66777408637874, "evalue": 0.0, "bitscore": 568.0}], "name": "HDF4289264.1", "ipg": "18101289", "start": 86165, "end": 87095, "strand": 1, "sequence": null}], "clusters": [{"indices": [0, 2, 1], "subjects": [], "intermediate_genes": [], "score": 3.1683, "start": 85279, "end": 88407, "number": 2029}]}]}, {"name": "Staphylococcus aureus", "strain": "RIVM_M045440", "scaffolds": [{"accession": "DAMKTC010000010.1", "subjects": [{"id": null, "hits": [{"query": "STS_Dehydrogenase", "subject": "HDF4433358.1", "identity": 96.923, "coverage": 98.48484848484848, "evalue": 1.16e-86, "bitscore": 258.0}], "name": "HDF4433358.1", "ipg": "18101290", "start": 85280, "end": 86159, "strand": 1, "sequence": null}, {"id": null, "hits": [{"query": "STS_E1-like", "subject": "HDF4433360.1", "identity": 94.104, "coverage": 99.77375565610859, "evalue": 0.0, "bitscore": 857.0}], "name": "HDF4433360.1", "ipg": "18101288", "start": 87082, "end": 88408, "strand": 1, "sequence": null}, {"id": null, "hits": [{"query": "STS_YcaO", "subject": "HDF4433359.1", "identity": 93.667, "coverage": 99.66777408637874, "evalue": 0.0, "bitscore": 568.0}], "name": "HDF4433359.1", "ipg": "18101289", "start": 86166, "end": 87096, "strand": 1, "sequence": null}], "clusters": [{"indices": [0, 2, 1], "subjects": [], "intermediate_genes": [], "score": 3.1683, "start": 85280, "end": 88408, "number": 2030}]}]}, {"name": "Staphylococcus aureus", "strain": "RIVM_M045008", "scaffolds": [{"accession": "DAMLHZ010000003.1", "subjects": [{"id": null, "hits": [{"query": "STS_Dehydrogenase", "subject": "HDF5499138.1", "identity": 96.923, "coverage": 98.48484848484848, "evalue": 1.16e-86, "bitscore": 258.0}], "name": "HDF5499138.1", "ipg": "18101290", "start": 85279, "end": 86158, "strand": 1, "sequence": null}, {"id": null, "hits": [{"query": "STS_YcaO", "subject": "HDF5499139.1", "identity": 93.667, "coverage": 99.66777408637874, "evalue": 0.0, "bitscore": 568.0}], "name": "HDF5499139.1", "ipg": "18101289", "start": 86165, "end": 87095, "strand": 1, "sequence": null}], "clusters": []}]}, {"name": "Staphylococcus aureus", "strain": "RIVM_M045045", "scaffolds": [{"accession": "DAMLII010000001.1", "subjects": [{"id": null, "hits": [{"query": "STS_Dehydrogenase", "subject": "HDF5526597.1", "identity": 96.923, "coverage": 98.48484848484848, "evalue": 1.16e-86, "bitscore": 258.0}], "name": "HDF5526597.1", "ipg": "18101290", "start": 428007, "end": 428886, "strand": -1, "sequence": null}, {"id": null, "hits": [{"query": "STS_YcaO", "subject": "HDF5526596.1", "identity": 92.667, "coverage": 99.66777408637874, "evalue": 0.0, "bitscore": 563.0}], "name": "HDF5526596.1", "ipg": "20687855", "start": 427070, "end": 428000, "strand": -1, "sequence": null}], "clusters": []}]}, {"name": "Staphylococcus aureus", "strain": "RIVM_M090466", "scaffolds": [{"accession": "DAMLLI010000004.1", "subjects": [{"id": null, "hits": [{"query": "STS_Dehydrogenase", "subject": "HDF5811749.1", "identity": 96.923, "coverage": 98.48484848484848, "evalue": 1.16e-86, "bitscore": 258.0}], "name": "HDF5811749.1", "ipg": "18101290", "start": 85279, "end": 86158, "strand": 1, "sequence": null}, {"id": null, "hits": [{"query": "STS_E1-like", "subject": "HDF5811751.1", "identity": 94.104, "coverage": 99.77375565610859, "evalue": 0.0, "bitscore": 857.0}], "name": "HDF5811751.1", "ipg": "18101288", "start": 87081, "end": 88407, "strand": 1, "sequence": null}, {"id": null, "hits": [{"query": "STS_YcaO", "subject": "HDF5811750.1", "identity": 93.667, "coverage": 99.66777408637874, "evalue": 0.0, "bitscore": 568.0}], "name": "HDF5811750.1", "ipg": "18101289", "start": 86165, "end": 87095, "strand": 1, "sequence": null}], "clusters": [{"indices": [0, 2, 1], "subjects": [], "intermediate_genes": [], "score": 3.1683, "start": 85279, "end": 88407, "number": 2031}]}]}, {"name": "Staphylococcus aureus", "strain": "RIVM_M087221", "scaffolds": [{"accession": "DAMLND010000008.1", "subjects": [{"id": null, "hits": [{"query": "STS_Dehydrogenase", "subject": "HDF5941942.1", "identity": 96.923, "coverage": 98.48484848484848, "evalue": 1.16e-86, "bitscore": 258.0}], "name": "HDF5941942.1", "ipg": "18101290", "start": 799, "end": 1678, "strand": 1, "sequence": null}, {"id": null, "hits": [{"query": "STS_E1-like", "subject": "HDF5941944.1", "identity": 94.104, "coverage": 99.77375565610859, "evalue": 0.0, "bitscore": 857.0}], "name": "HDF5941944.1", "ipg": "18101288", "start": 2601, "end": 3927, "strand": 1, "sequence": null}, {"id": null, "hits": [{"query": "STS_YcaO", "subject": "HDF5941943.1", "identity": 93.667, "coverage": 99.66777408637874, "evalue": 0.0, "bitscore": 568.0}], "name": "HDF5941943.1", "ipg": "18101289", "start": 1685, "end": 2615, "strand": 1, "sequence": null}], "clusters": [{"indices": [0, 2, 1], "subjects": [], "intermediate_genes": [], "score": 3.1683, "start": 799, "end": 3927, "number": 2032}]}]}, {"name": "Staphylococcus aureus", "strain": "RIVM_M086722", "scaffolds": [{"accession": "DAMMDW010000008.1", "subjects": [{"id": null, "hits": [{"query": "STS_Dehydrogenase", "subject": "HDF6190608.1", "identity": 96.923, "coverage": 98.48484848484848, "evalue": 1.16e-86, "bitscore": 258.0}], "name": "HDF6190608.1", "ipg": "18101290", "start": 85386, "end": 86265, "strand": 1, "sequence": null}, {"id": null, "hits": [{"query": "STS_YcaO", "subject": "HDF6190609.1", "identity": 93.667, "coverage": 99.66777408637874, "evalue": 0.0, "bitscore": 568.0}], "name": "HDF6190609.1", "ipg": "18101289", "start": 86272, "end": 87202, "strand": 1, "sequence": null}], "clusters": []}]}, {"name": "Staphylococcus aureus", "strain": "RIVM_M040640", "scaffolds": [{"accession": "DAMPAQ010000001.1", "subjects": [{"id": null, "hits": [{"query": "STS_Dehydrogenase", "subject": "HDG2699032.1", "identity": 96.923, "coverage": 98.48484848484848, "evalue": 1.16e-86, "bitscore": 258.0}], "name": "HDG2699032.1", "ipg": "18101290", "start": 275049, "end": 275928, "strand": 1, "sequence": null}, {"id": null, "hits": [{"query": "STS_E1-like", "subject": "HDG2699034.1", "identity": 94.104, "coverage": 99.77375565610859, "evalue": 0.0, "bitscore": 860.0}], "name": "HDG2699034.1", "ipg": "33371076", "start": 276851, "end": 278177, "strand": 1, "sequence": null}, {"id": null, "hits": [{"query": "STS_YcaO", "subject": "HDG2699033.1", "identity": 92.667, "coverage": 99.66777408637874, "evalue": 0.0, "bitscore": 563.0}], "name": "HDG2699033.1", "ipg": "20687855", "start": 275935, "end": 276865, "strand": 1, "sequence": null}], "clusters": [{"indices": [0, 2, 1], "subjects": [], "intermediate_genes": [], "score": 3.1681, "start": 275049, "end": 278177, "number": 2033}]}]}, {"name": "Staphylococcus aureus", "strain": "RIVM_M040123", "scaffolds": [{"accession": "DAMPSP010000002.1", "subjects": [{"id": null, "hits": [{"query": "STS_Dehydrogenase", "subject": "HDG3969778.1", "identity": 96.923, "coverage": 98.48484848484848, "evalue": 1.16e-86, "bitscore": 258.0}], "name": "HDG3969778.1", "ipg": "18101290", "start": 85279, "end": 86158, "strand": 1, "sequence": null}, {"id": null, "hits": [{"query": "STS_E1-like", "subject": "HDG3969780.1", "identity": 94.104, "coverage": 99.77375565610859, "evalue": 0.0, "bitscore": 857.0}], "name": "HDG3969780.1", "ipg": "18101288", "start": 87081, "end": 88407, "strand": 1, "sequence": null}, {"id": null, "hits": [{"query": "STS_YcaO", "subject": "HDG3969779.1", "identity": 93.667, "coverage": 99.66777408637874, "evalue": 0.0, "bitscore": 568.0}], "name": "HDG3969779.1", "ipg": "18101289", "start": 86165, "end": 87095, "strand": 1, "sequence": null}], "clusters": [{"indices": [0, 2, 1], "subjects": [], "intermediate_genes": [], "score": 3.1683, "start": 85279, "end": 88407, "number": 2034}]}]}, {"name": "Staphylococcus aureus", "strain": "RIVM_M041079", "scaffolds": [{"accession": "DAMPTA010000008.1", "subjects": [{"id": null, "hits": [{"query": "STS_Dehydrogenase", "subject": "HDG3993156.1", "identity": 96.923, "coverage": 98.48484848484848, "evalue": 1.16e-86, "bitscore": 258.0}], "name": "HDG3993156.1", "ipg": "18101290", "start": 1843, "end": 2722, "strand": 1, "sequence": null}, {"id": null, "hits": [{"query": "STS_E1-like", "subject": "HDG3993158.1", "identity": 94.104, "coverage": 99.77375565610859, "evalue": 0.0, "bitscore": 857.0}], "name": "HDG3993158.1", "ipg": "18101288", "start": 3645, "end": 4971, "strand": 1, "sequence": null}, {"id": null, "hits": [{"query": "STS_YcaO", "subject": "HDG3993157.1", "identity": 93.667, "coverage": 99.66777408637874, "evalue": 0.0, "bitscore": 568.0}], "name": "HDG3993157.1", "ipg": "18101289", "start": 2729, "end": 3659, "strand": 1, "sequence": null}], "clusters": [{"indices": [0, 2, 1], "subjects": [], "intermediate_genes": [], "score": 3.1683, "start": 1843, "end": 4971, "number": 2035}]}]}, {"name": "Staphylococcus aureus", "strain": "RIVM_M042056", "scaffolds": [{"accession": "DAMQCN010000015.1", "subjects": [{"id": null, "hits": [{"query": "STS_Dehydrogenase", "subject": "HDG4688059.1", "identity": 96.923, "coverage": 98.48484848484848, "evalue": 1.16e-86, "bitscore": 258.0}], "name": "HDG4688059.1", "ipg": "18101290", "start": 906, "end": 1785, "strand": 1, "sequence": null}, {"id": null, "hits": [{"query": "STS_E1-like", "subject": "HDG4688061.1", "identity": 94.104, "coverage": 99.77375565610859, "evalue": 0.0, "bitscore": 857.0}], "name": "HDG4688061.1", "ipg": "18101288", "start": 2708, "end": 4034, "strand": 1, "sequence": null}, {"id": null, "hits": [{"query": "STS_YcaO", "subject": "HDG4688060.1", "identity": 93.667, "coverage": 99.66777408637874, "evalue": 0.0, "bitscore": 568.0}], "name": "HDG4688060.1", "ipg": "18101289", "start": 1792, "end": 2722, "strand": 1, "sequence": null}], "clusters": [{"indices": [0, 2, 1], "subjects": [], "intermediate_genes": [], "score": 3.1683, "start": 906, "end": 4034, "number": 2036}]}]}, {"name": "Staphylococcus aureus", "strain": "H03", "scaffolds": [{"accession": "DAMRTF010000002.1", "subjects": [{"id": null, "hits": [{"query": "STS_Dehydrogenase", "subject": "HDG8474931.1", "identity": 96.923, "coverage": 98.48484848484848, "evalue": 1.16e-86, "bitscore": 258.0}], "name": "HDG8474931.1", "ipg": "18101290", "start": 2433, "end": 3312, "strand": -1, "sequence": null}], "clusters": []}]}, {"name": "Staphylococcus aureus", "strain": "H06", "scaffolds": [{"accession": "DAMRTI010000010.1", "subjects": [{"id": null, "hits": [{"query": "STS_Dehydrogenase", "subject": "HDG8489139.1", "identity": 96.923, "coverage": 98.48484848484848, "evalue": 1.16e-86, "bitscore": 258.0}], "name": "HDG8489139.1", "ipg": "18101290", "start": 2165, "end": 3044, "strand": 1, "sequence": null}], "clusters": []}]}, {"name": "Staphylococcus aureus", "strain": "ST20101531", "scaffolds": [{"accession": "DAMSCE010000004.1", "subjects": [{"id": null, "hits": [{"query": "STS_Dehydrogenase", "subject": "HDG9328183.1", "identity": 96.923, "coverage": 98.48484848484848, "evalue": 1.16e-86, "bitscore": 258.0}], "name": "HDG9328183.1", "ipg": "18101290", "start": 85336, "end": 86215, "strand": 1, "sequence": null}, {"id": null, "hits": [{"query": "STS_E1-like", "subject": "HDG9328185.1", "identity": 94.104, "coverage": 99.77375565610859, "evalue": 0.0, "bitscore": 857.0}], "name": "HDG9328185.1", "ipg": "18101288", "start": 87138, "end": 88464, "strand": 1, "sequence": null}, {"id": null, "hits": [{"query": "STS_YcaO", "subject": "HDG9328184.1", "identity": 93.667, "coverage": 99.66777408637874, "evalue": 0.0, "bitscore": 568.0}], "name": "HDG9328184.1", "ipg": "18101289", "start": 86222, "end": 87152, "strand": 1, "sequence": null}], "clusters": [{"indices": [0, 2, 1], "subjects": [], "intermediate_genes": [], "score": 3.1683, "start": 85336, "end": 88464, "number": 2037}]}]}, {"name": "Staphylococcus aureus", "strain": "585S_SA", "scaffolds": [{"accession": "DAMUBR010000002.1", "subjects": [{"id": null, "hits": [{"query": "STS_Dehydrogenase", "subject": "HDH4223598.1", "identity": 96.923, "coverage": 98.48484848484848, "evalue": 1.16e-86, "bitscore": 258.0}], "name": "HDH4223598.1", "ipg": "18101290", "start": 164686, "end": 165565, "strand": 1, "sequence": null}], "clusters": []}]}, {"name": "Staphylococcus aureus", "strain": "693N_SA", "scaffolds": [{"accession": "DAMUCI010000005.1", "subjects": [{"id": null, "hits": [{"query": "STS_Dehydrogenase", "subject": "HDH4246156.1", "identity": 96.923, "coverage": 98.48484848484848, "evalue": 1.16e-86, "bitscore": 258.0}], "name": "HDH4246156.1", "ipg": "18101290", "start": 115274, "end": 116153, "strand": -1, "sequence": null}, {"id": null, "hits": [{"query": "STS_YcaO", "subject": "HDH4246155.1", "identity": 93.667, "coverage": 99.66777408637874, "evalue": 0.0, "bitscore": 568.0}], "name": "HDH4246155.1", "ipg": "18101289", "start": 114337, "end": 115267, "strand": -1, "sequence": null}], "clusters": []}]}, {"name": "Staphylococcus aureus", "strain": "719N_SA", "scaffolds": [{"accession": "DAMUCJ010000005.1", "subjects": [{"id": null, "hits": [{"query": "STS_Dehydrogenase", "subject": "HDH4248297.1", "identity": 96.923, "coverage": 98.48484848484848, "evalue": 1.16e-86, "bitscore": 258.0}], "name": "HDH4248297.1", "ipg": "18101290", "start": 2255, "end": 3134, "strand": 1, "sequence": null}], "clusters": []}]}, {"name": "Staphylococcus aureus", "strain": "206S_SA", "scaffolds": [{"accession": "DAMUER010000051.1", "subjects": [{"id": null, "hits": [{"query": "STS_Dehydrogenase", "subject": "HDH4410759.1", "identity": 96.923, "coverage": 98.48484848484848, "evalue": 1.16e-86, "bitscore": 258.0}], "name": "HDH4410759.1", "ipg": "18101290", "start": 2278, "end": 3157, "strand": 1, "sequence": null}], "clusters": []}]}, {"name": "Staphylococcus aureus", "strain": "762S_SA", "scaffolds": [{"accession": "DAMUGG010000005.1", "subjects": [{"id": null, "hits": [{"query": "STS_Dehydrogenase", "subject": "HDH4518377.1", "identity": 96.923, "coverage": 98.48484848484848, "evalue": 1.16e-86, "bitscore": 258.0}], "name": "HDH4518377.1", "ipg": "18101290", "start": 25314, "end": 26193, "strand": -1, "sequence": null}], "clusters": []}]}, {"name": "Staphylococcus aureus", "strain": "760S_SA", "scaffolds": [{"accession": "DAMUGC010000004.1", "subjects": [{"id": null, "hits": [{"query": "STS_Dehydrogenase", "subject": "HDH4521355.1", "identity": 96.923, "coverage": 98.48484848484848, "evalue": 1.16e-86, "bitscore": 258.0}], "name": "HDH4521355.1", "ipg": "18101290", "start": 115243, "end": 116122, "strand": -1, "sequence": null}, {"id": null, "hits": [{"query": "STS_YcaO", "subject": "HDH4521354.1", "identity": 93.667, "coverage": 99.66777408637874, "evalue": 0.0, "bitscore": 568.0}], "name": "HDH4521354.1", "ipg": "18101289", "start": 114306, "end": 115236, "strand": -1, "sequence": null}], "clusters": []}]}, {"name": "Staphylococcus aureus", "strain": "762N_SA", "scaffolds": [{"accession": "DAMUGF010000005.1", "subjects": [{"id": null, "hits": [{"query": "STS_Dehydrogenase", "subject": "HDH4529209.1", "identity": 96.923, "coverage": 98.48484848484848, "evalue": 1.16e-86, "bitscore": 258.0}], "name": "HDH4529209.1", "ipg": "18101290", "start": 21457, "end": 22336, "strand": -1, "sequence": null}], "clusters": []}]}, {"name": "Staphylococcus aureus", "strain": "762S2_SA", "scaffolds": [{"accession": "DAMUGH010000002.1", "subjects": [{"id": null, "hits": [{"query": "STS_Dehydrogenase", "subject": "HDH4533995.1", "identity": 96.923, "coverage": 98.48484848484848, "evalue": 1.16e-86, "bitscore": 258.0}], "name": "HDH4533995.1", "ipg": "18101290", "start": 164526, "end": 165405, "strand": 1, "sequence": null}], "clusters": []}]}, {"name": "Staphylococcus aureus", "strain": "313S_SA", "scaffolds": [{"accession": "DAMUHR010000008.1", "subjects": [{"id": null, "hits": [{"query": "STS_Dehydrogenase", "subject": "HDH4617090.1", "identity": 96.923, "coverage": 98.48484848484848, "evalue": 1.16e-86, "bitscore": 258.0}], "name": "HDH4617090.1", "ipg": "18101290", "start": 68150, "end": 69029, "strand": -1, "sequence": null}, {"id": null, "hits": [{"query": "STS_YcaO", "subject": "HDH4617089.1", "identity": 93.667, "coverage": 99.66777408637874, "evalue": 0.0, "bitscore": 568.0}], "name": "HDH4617089.1", "ipg": "18101289", "start": 67213, "end": 68143, "strand": -1, "sequence": null}], "clusters": []}]}, {"name": "Staphylococcus aureus", "strain": "289S_SA", "scaffolds": [{"accession": "DAMUHH010000068.1", "subjects": [{"id": null, "hits": [{"query": "STS_Dehydrogenase", "subject": "HDH4623530.1", "identity": 96.923, "coverage": 98.48484848484848, "evalue": 1.16e-86, "bitscore": 258.0}], "name": "HDH4623530.1", "ipg": "18101290", "start": 1025, "end": 1904, "strand": 1, "sequence": null}], "clusters": []}]}, {"name": "Staphylococcus aureus", "strain": "814N_SA", "scaffolds": [{"accession": "DAMUII010000055.1", "subjects": [{"id": null, "hits": [{"query": "STS_Dehydrogenase", "subject": "HDH4661783.1", "identity": 96.923, "coverage": 98.48484848484848, "evalue": 1.16e-86, "bitscore": 258.0}], "name": "HDH4661783.1", "ipg": "18101290", "start": 1088, "end": 1967, "strand": 1, "sequence": null}], "clusters": []}]}, {"name": "Staphylococcus aureus", "strain": "345S_SA", "scaffolds": [{"accession": "DAMUIT010000003.1", "subjects": [{"id": null, "hits": [{"query": "STS_Dehydrogenase", "subject": "HDH4684142.1", "identity": 96.923, "coverage": 98.48484848484848, "evalue": 1.16e-86, "bitscore": 258.0}], "name": "HDH4684142.1", "ipg": "18101290", "start": 689, "end": 1568, "strand": -1, "sequence": null}], "clusters": []}]}, {"name": "Staphylococcus aureus", "strain": "431S_SA", "scaffolds": [{"accession": "DAMUKG010000086.1", "subjects": [{"id": null, "hits": [{"query": "STS_Dehydrogenase", "subject": "HDH4807942.1", "identity": 96.923, "coverage": 98.48484848484848, "evalue": 1.16e-86, "bitscore": 258.0}], "name": "HDH4807942.1", "ipg": "18101290", "start": 630, "end": 1509, "strand": 1, "sequence": null}], "clusters": []}]}, {"name": "Staphylococcus aureus", "strain": "032T_SA", "scaffolds": [{"accession": "DAMUKI010000001.1", "subjects": [{"id": null, "hits": [{"query": "STS_Dehydrogenase", "subject": "HDH4808266.1", "identity": 96.923, "coverage": 98.48484848484848, "evalue": 1.16e-86, "bitscore": 258.0}], "name": "HDH4808266.1", "ipg": "18101290", "start": 164939, "end": 165818, "strand": 1, "sequence": null}], "clusters": []}]}, {"name": "Staphylococcus aureus", "strain": "059S_SA", "scaffolds": [{"accession": "DAMULH010000042.1", "subjects": [{"id": null, "hits": [{"query": "STS_Dehydrogenase", "subject": "HDH4874923.1", "identity": 96.923, "coverage": 98.48484848484848, "evalue": 1.16e-86, "bitscore": 258.0}], "name": "HDH4874923.1", "ipg": "18101290", "start": 914, "end": 1793, "strand": 1, "sequence": null}, {"id": null, "hits": [{"query": "STS_E1-like", "subject": "HDH4874925.1", "identity": 94.104, "coverage": 99.77375565610859, "evalue": 0.0, "bitscore": 860.0}], "name": "HDH4874925.1", "ipg": "33371076", "start": 2716, "end": 4042, "strand": 1, "sequence": null}, {"id": null, "hits": [{"query": "STS_YcaO", "subject": "HDH4874924.1", "identity": 92.667, "coverage": 99.66777408637874, "evalue": 0.0, "bitscore": 563.0}], "name": "HDH4874924.1", "ipg": "20687855", "start": 1800, "end": 2730, "strand": 1, "sequence": null}], "clusters": [{"indices": [0, 2, 1], "subjects": [], "intermediate_genes": [], "score": 3.1681, "start": 914, "end": 4042, "number": 2038}]}]}, {"name": "Staphylococcus aureus", "strain": "481S_SA", "scaffolds": [{"accession": "DAMULG010000077.1", "subjects": [{"id": null, "hits": [{"query": "STS_Dehydrogenase", "subject": "HDH4878242.1", "identity": 96.923, "coverage": 98.48484848484848, "evalue": 1.16e-86, "bitscore": 258.0}], "name": "HDH4878242.1", "ipg": "18101290", "start": 337, "end": 1216, "strand": 1, "sequence": null}], "clusters": []}]}, {"name": "Staphylococcus aureus", "strain": "365N_SA", "scaffolds": [{"accession": "DAMULJ010000151.1", "subjects": [{"id": null, "hits": [{"query": "STS_Dehydrogenase", "subject": "HDH4886401.1", "identity": 96.923, "coverage": 98.48484848484848, "evalue": 1.16e-86, "bitscore": 258.0}], "name": "HDH4886401.1", "ipg": "18101290", "start": 1039, "end": 1918, "strand": 1, "sequence": null}], "clusters": []}]}, {"name": "Staphylococcus aureus", "strain": "745S_SA", "scaffolds": [{"accession": "DAMULK010000003.1", "subjects": [{"id": null, "hits": [{"query": "STS_Dehydrogenase", "subject": "HDH4887280.1", "identity": 96.923, "coverage": 98.48484848484848, "evalue": 1.16e-86, "bitscore": 258.0}], "name": "HDH4887280.1", "ipg": "18101290", "start": 724, "end": 1603, "strand": -1, "sequence": null}], "clusters": []}, {"accession": "DAMULK010000002.1", "subjects": [{"id": null, "hits": [{"query": "STS_E1-like", "subject": "HDH4886893.1", "identity": 94.104, "coverage": 99.77375565610859, "evalue": 0.0, "bitscore": 860.0}], "name": "HDH4886893.1", "ipg": "33371076", "start": 147, "end": 1473, "strand": 1, "sequence": null}], "clusters": []}]}, {"name": "Staphylococcus aureus", "strain": "823N_SA", "scaffolds": [{"accession": "DAMULL010000001.1", "subjects": [{"id": null, "hits": [{"query": "STS_Dehydrogenase", "subject": "HDH4889602.1", "identity": 96.923, "coverage": 98.48484848484848, "evalue": 1.16e-86, "bitscore": 258.0}], "name": "HDH4889602.1", "ipg": "18101290", "start": 428010, "end": 428889, "strand": -1, "sequence": null}, {"id": null, "hits": [{"query": "STS_E1-like", "subject": "HDH4889600.1", "identity": 94.104, "coverage": 99.77375565610859, "evalue": 0.0, "bitscore": 860.0}], "name": "HDH4889600.1", "ipg": "33371076", "start": 425761, "end": 427087, "strand": -1, "sequence": null}, {"id": null, "hits": [{"query": "STS_YcaO", "subject": "HDH4889601.1", "identity": 92.667, "coverage": 99.66777408637874, "evalue": 0.0, "bitscore": 563.0}], "name": "HDH4889601.1", "ipg": "20687855", "start": 427073, "end": 428003, "strand": -1, "sequence": null}], "clusters": [{"indices": [1, 2, 0], "subjects": [], "intermediate_genes": [], "score": 3.1681, "start": 425761, "end": 428889, "number": 2039}]}]}, {"name": "Staphylococcus aureus", "strain": "126T_SA", "scaffolds": [{"accession": "DAMULI010000002.1", "subjects": [{"id": null, "hits": [{"query": "STS_Dehydrogenase", "subject": "HDH4908405.1", "identity": 96.923, "coverage": 98.48484848484848, "evalue": 1.16e-86, "bitscore": 258.0}], "name": "HDH4908405.1", "ipg": "18101290", "start": 274993, "end": 275872, "strand": 1, "sequence": null}, {"id": null, "hits": [{"query": "STS_E1-like", "subject": "HDH4908407.1", "identity": 94.104, "coverage": 99.77375565610859, "evalue": 0.0, "bitscore": 860.0}], "name": "HDH4908407.1", "ipg": "33371076", "start": 276795, "end": 278121, "strand": 1, "sequence": null}, {"id": null, "hits": [{"query": "STS_YcaO", "subject": "HDH4908406.1", "identity": 92.667, "coverage": 99.66777408637874, "evalue": 0.0, "bitscore": 563.0}], "name": "HDH4908406.1", "ipg": "20687855", "start": 275879, "end": 276809, "strand": 1, "sequence": null}], "clusters": [{"indices": [0, 2, 1], "subjects": [], "intermediate_genes": [], "score": 3.1681, "start": 274993, "end": 278121, "number": 2040}]}]}, {"name": "Staphylococcus aureus", "strain": "551S_SA", "scaffolds": [{"accession": "DAMUNC010000003.1", "subjects": [{"id": null, "hits": [{"query": "STS_Dehydrogenase", "subject": "HDH5027335.1", "identity": 96.923, "coverage": 98.48484848484848, "evalue": 1.16e-86, "bitscore": 258.0}], "name": "HDH5027335.1", "ipg": "18101290", "start": 1089, "end": 1968, "strand": 1, "sequence": null}], "clusters": []}]}, {"name": "Staphylococcus aureus", "strain": "subspecies aureus", "scaffolds": [{"accession": "DAMVIG010000003.1", "subjects": [{"id": null, "hits": [{"query": "STS_Dehydrogenase", "subject": "HDH6542644.1", "identity": 96.923, "coverage": 98.48484848484848, "evalue": 1.16e-86, "bitscore": 258.0}], "name": "HDH6542644.1", "ipg": "18101290", "start": 31410, "end": 32289, "strand": -1, "sequence": null}, {"id": null, "hits": [{"query": "STS_E1-like", "subject": "HDH6542643.1", "identity": 93.878, "coverage": 99.77375565610859, "evalue": 0.0, "bitscore": 854.0}], "name": "HDH6542643.1", "ipg": "5013234", "start": 29161, "end": 30487, "strand": -1, "sequence": null}], "clusters": []}, {"accession": "DAMVIU010000010.1", "subjects": [{"id": null, "hits": [{"query": "STS_Dehydrogenase", "subject": "HDH6582352.1", "identity": 96.923, "coverage": 98.48484848484848, "evalue": 1.16e-86, "bitscore": 258.0}], "name": "HDH6582352.1", "ipg": "18101290", "start": 2276, "end": 3155, "strand": 1, "sequence": null}, {"id": null, "hits": [{"query": "STS_E1-like", "subject": "HDH6582353.1", "identity": 93.878, "coverage": 99.77375565610859, "evalue": 0.0, "bitscore": 854.0}], "name": "HDH6582353.1", "ipg": "5013234", "start": 4078, "end": 5404, "strand": 1, "sequence": null}], "clusters": []}, {"accession": "DAMVIZ010000003.1", "subjects": [{"id": null, "hits": [{"query": "STS_Dehydrogenase", "subject": "HDH6589283.1", "identity": 96.923, "coverage": 98.48484848484848, "evalue": 1.16e-86, "bitscore": 258.0}], "name": "HDH6589283.1", "ipg": "18101290", "start": 85666, "end": 86545, "strand": 1, "sequence": null}], "clusters": []}, {"accession": "DAMVJA010000005.1", "subjects": [{"id": null, "hits": [{"query": "STS_Dehydrogenase", "subject": "HDH6592183.1", "identity": 96.923, "coverage": 98.48484848484848, "evalue": 1.16e-86, "bitscore": 258.0}], "name": "HDH6592183.1", "ipg": "18101290", "start": 85588, "end": 86467, "strand": 1, "sequence": null}, {"id": null, "hits": [{"query": "STS_E1-like", "subject": "HDH6592184.1", "identity": 93.878, "coverage": 99.77375565610859, "evalue": 0.0, "bitscore": 854.0}], "name": "HDH6592184.1", "ipg": "5013234", "start": 87390, "end": 88716, "strand": 1, "sequence": null}], "clusters": []}, {"accession": "DAMVJD010000030.1", "subjects": [{"id": null, "hits": [{"query": "STS_Dehydrogenase", "subject": "HDH6603398.1", "identity": 96.923, "coverage": 98.48484848484848, "evalue": 1.16e-86, "bitscore": 258.0}], "name": "HDH6603398.1", "ipg": "18101290", "start": 1123, "end": 2002, "strand": 1, "sequence": null}, {"id": null, "hits": [{"query": "STS_E1-like", "subject": "HDH6603399.1", "identity": 93.878, "coverage": 99.77375565610859, "evalue": 0.0, "bitscore": 854.0}], "name": "HDH6603399.1", "ipg": "5013234", "start": 2925, "end": 4251, "strand": 1, "sequence": null}], "clusters": []}, {"accession": "DAMVJE010000002.1", "subjects": [{"id": null, "hits": [{"query": "STS_Dehydrogenase", "subject": "HDH6607159.1", "identity": 96.923, "coverage": 98.48484848484848, "evalue": 1.16e-86, "bitscore": 258.0}], "name": "HDH6607159.1", "ipg": "18101290", "start": 2737, "end": 3616, "strand": -1, "sequence": null}, {"id": null, "hits": [{"query": "STS_E1-like", "subject": "HDH6607158.1", "identity": 93.878, "coverage": 99.77375565610859, "evalue": 0.0, "bitscore": 854.0}], "name": "HDH6607158.1", "ipg": "5013234", "start": 488, "end": 1814, "strand": -1, "sequence": null}], "clusters": []}, {"accession": "DAMVJN010000002.1", "subjects": [{"id": null, "hits": [{"query": "STS_Dehydrogenase", "subject": "HDH6630838.1", "identity": 96.923, "coverage": 98.48484848484848, "evalue": 1.16e-86, "bitscore": 258.0}], "name": "HDH6630838.1", "ipg": "18101290", "start": 80117, "end": 80996, "strand": -1, "sequence": null}, {"id": null, "hits": [{"query": "STS_E1-like", "subject": "HDH6630837.1", "identity": 93.878, "coverage": 99.77375565610859, "evalue": 0.0, "bitscore": 854.0}], "name": "HDH6630837.1", "ipg": "5013234", "start": 77868, "end": 79194, "strand": -1, "sequence": null}], "clusters": []}, {"accession": "DAMVJU010000012.1", "subjects": [{"id": null, "hits": [{"query": "STS_Dehydrogenase", "subject": "HDH6654953.1", "identity": 96.923, "coverage": 98.48484848484848, "evalue": 1.16e-86, "bitscore": 258.0}], "name": "HDH6654953.1", "ipg": "18101290", "start": 40954, "end": 41833, "strand": 1, "sequence": null}, {"id": null, "hits": [{"query": "STS_E1-like", "subject": "HDH6654954.1", "identity": 93.878, "coverage": 99.77375565610859, "evalue": 0.0, "bitscore": 854.0}], "name": "HDH6654954.1", "ipg": "5013234", "start": 42756, "end": 44082, "strand": 1, "sequence": null}], "clusters": []}, {"accession": "DAMVJY010000002.1", "subjects": [{"id": null, "hits": [{"query": "STS_Dehydrogenase", "subject": "HDH6661885.1", "identity": 96.923, "coverage": 98.48484848484848, "evalue": 1.16e-86, "bitscore": 258.0}], "name": "HDH6661885.1", "ipg": "18101290", "start": 80117, "end": 80996, "strand": -1, "sequence": null}, {"id": null, "hits": [{"query": "STS_E1-like", "subject": "HDH6661884.1", "identity": 93.878, "coverage": 99.77375565610859, "evalue": 0.0, "bitscore": 854.0}], "name": "HDH6661884.1", "ipg": "5013234", "start": 77868, "end": 79194, "strand": -1, "sequence": null}], "clusters": []}, {"accession": "DAMVKC010000046.1", "subjects": [{"id": null, "hits": [{"query": "STS_Dehydrogenase", "subject": "HDH6671195.1", "identity": 96.923, "coverage": 98.48484848484848, "evalue": 1.16e-86, "bitscore": 258.0}], "name": "HDH6671195.1", "ipg": "18101290", "start": 20459, "end": 21338, "strand": 1, "sequence": null}], "clusters": []}, {"accession": "DAMVKS010000074.1", "subjects": [{"id": null, "hits": [{"query": "STS_Dehydrogenase", "subject": "HDH6713023.1", "identity": 96.923, "coverage": 98.48484848484848, "evalue": 1.16e-86, "bitscore": 258.0}], "name": "HDH6713023.1", "ipg": "18101290", "start": 2283, "end": 3162, "strand": 1, "sequence": null}, {"id": null, "hits": [{"query": "STS_E1-like", "subject": "HDH6713024.1", "identity": 93.878, "coverage": 99.77375565610859, "evalue": 0.0, "bitscore": 854.0}], "name": "HDH6713024.1", "ipg": "5013234", "start": 4085, "end": 5411, "strand": 1, "sequence": null}], "clusters": []}, {"accession": "DAMVLJ010000002.1", "subjects": [{"id": null, "hits": [{"query": "STS_Dehydrogenase", "subject": "HDH6762963.1", "identity": 96.923, "coverage": 98.48484848484848, "evalue": 1.16e-86, "bitscore": 258.0}], "name": "HDH6762963.1", "ipg": "18101290", "start": 58746, "end": 59625, "strand": -1, "sequence": null}, {"id": null, "hits": [{"query": "STS_E1-like", "subject": "HDH6762962.1", "identity": 93.878, "coverage": 99.77375565610859, "evalue": 0.0, "bitscore": 854.0}], "name": "HDH6762962.1", "ipg": "5013234", "start": 56497, "end": 57823, "strand": -1, "sequence": null}], "clusters": []}, {"accession": "DAMVHV010000005.1", "subjects": [{"id": null, "hits": [{"query": "STS_Dehydrogenase", "subject": "HDH6514087.1", "identity": 96.154, "coverage": 98.48484848484848, "evalue": 2.37e-85, "bitscore": 255.0}], "name": "HDH6514087.1", "ipg": "78540701", "start": 122699, "end": 123578, "strand": 1, "sequence": null}], "clusters": []}, {"accession": "DAMVIJ010000030.1", "subjects": [{"id": null, "hits": [{"query": "STS_Dehydrogenase", "subject": "HDH6551890.1", "identity": 96.154, "coverage": 98.48484848484848, "evalue": 2.37e-85, "bitscore": 255.0}], "name": "HDH6551890.1", "ipg": "78540701", "start": 2277, "end": 3156, "strand": 1, "sequence": null}, {"id": null, "hits": [{"query": "STS_E1-like", "subject": "HDH6551891.1", "identity": 93.878, "coverage": 99.77375565610859, "evalue": 0.0, "bitscore": 854.0}], "name": "HDH6551891.1", "ipg": "5013234", "start": 4078, "end": 5404, "strand": 1, "sequence": null}], "clusters": []}, {"accession": "DAMVIP010000035.1", "subjects": [{"id": null, "hits": [{"query": "STS_Dehydrogenase", "subject": "HDH6570007.1", "identity": 96.154, "coverage": 98.48484848484848, "evalue": 2.37e-85, "bitscore": 255.0}], "name": "HDH6570007.1", "ipg": "78540701", "start": 970, "end": 1849, "strand": 1, "sequence": null}, {"id": null, "hits": [{"query": "STS_E1-like", "subject": "HDH6570008.1", "identity": 93.878, "coverage": 99.77375565610859, "evalue": 0.0, "bitscore": 854.0}], "name": "HDH6570008.1", "ipg": "5013234", "start": 2771, "end": 4097, "strand": 1, "sequence": null}], "clusters": []}, {"accession": "DAMVIY010000005.1", "subjects": [{"id": null, "hits": [{"query": "STS_Dehydrogenase", "subject": "HDH6587170.1", "identity": 96.154, "coverage": 98.48484848484848, "evalue": 2.37e-85, "bitscore": 255.0}], "name": "HDH6587170.1", "ipg": "78540701", "start": 73416, "end": 74295, "strand": 1, "sequence": null}, {"id": null, "hits": [{"query": "STS_E1-like", "subject": "HDH6587171.1", "identity": 93.878, "coverage": 99.77375565610859, "evalue": 0.0, "bitscore": 854.0}], "name": "HDH6587171.1", "ipg": "5013234", "start": 75217, "end": 76543, "strand": 1, "sequence": null}], "clusters": []}, {"accession": "DAMVJO010000014.1", "subjects": [{"id": null, "hits": [{"query": "STS_Dehydrogenase", "subject": "HDH6634374.1", "identity": 96.154, "coverage": 98.48484848484848, "evalue": 2.37e-85, "bitscore": 255.0}], "name": "HDH6634374.1", "ipg": "78540701", "start": 1047, "end": 1926, "strand": 1, "sequence": null}, {"id": null, "hits": [{"query": "STS_E1-like", "subject": "HDH6634375.1", "identity": 93.878, "coverage": 99.77375565610859, "evalue": 0.0, "bitscore": 854.0}], "name": "HDH6634375.1", "ipg": "5013234", "start": 2848, "end": 4174, "strand": 1, "sequence": null}], "clusters": []}, {"accession": "DAMVKG010000050.1", "subjects": [{"id": null, "hits": [{"query": "STS_Dehydrogenase", "subject": "HDH6682002.1", "identity": 96.154, "coverage": 98.48484848484848, "evalue": 2.37e-85, "bitscore": 255.0}], "name": "HDH6682002.1", "ipg": "78540701", "start": 2254, "end": 3133, "strand": 1, "sequence": null}], "clusters": []}, {"accession": "DAMVKH010000067.1", "subjects": [{"id": null, "hits": [{"query": "STS_Dehydrogenase", "subject": "HDH6684586.1", "identity": 96.154, "coverage": 98.48484848484848, "evalue": 2.37e-85, "bitscore": 255.0}], "name": "HDH6684586.1", "ipg": "78540701", "start": 2162, "end": 3041, "strand": 1, "sequence": null}], "clusters": []}, {"accession": "DAMVKP010000060.1", "subjects": [{"id": null, "hits": [{"query": "STS_Dehydrogenase", "subject": "HDH6705301.1", "identity": 96.154, "coverage": 98.48484848484848, "evalue": 2.37e-85, "bitscore": 255.0}], "name": "HDH6705301.1", "ipg": "78540701", "start": 2286, "end": 3165, "strand": 1, "sequence": null}, {"id": null, "hits": [{"query": "STS_E1-like", "subject": "HDH6705302.1", "identity": 93.878, "coverage": 99.77375565610859, "evalue": 0.0, "bitscore": 854.0}], "name": "HDH6705302.1", "ipg": "5013234", "start": 4087, "end": 5413, "strand": 1, "sequence": null}], "clusters": []}, {"accession": "DAMVKZ010000008.1", "subjects": [{"id": null, "hits": [{"query": "STS_Dehydrogenase", "subject": "HDH6727191.1", "identity": 96.154, "coverage": 98.48484848484848, "evalue": 2.37e-85, "bitscore": 255.0}], "name": "HDH6727191.1", "ipg": "78540701", "start": 73709, "end": 74588, "strand": 1, "sequence": null}, {"id": null, "hits": [{"query": "STS_E1-like", "subject": "HDH6727192.1", "identity": 93.878, "coverage": 99.77375565610859, "evalue": 0.0, "bitscore": 854.0}], "name": "HDH6727192.1", "ipg": "5013234", "start": 75510, "end": 76836, "strand": 1, "sequence": null}], "clusters": []}, {"accession": "DAMVLA010000002.1", "subjects": [{"id": null, "hits": [{"query": "STS_Dehydrogenase", "subject": "HDH6734318.1", "identity": 96.154, "coverage": 98.48484848484848, "evalue": 2.37e-85, "bitscore": 255.0}], "name": "HDH6734318.1", "ipg": "78540701", "start": 76942, "end": 77821, "strand": -1, "sequence": null}, {"id": null, "hits": [{"query": "STS_E1-like", "subject": "HDH6734317.1", "identity": 93.878, "coverage": 99.77375565610859, "evalue": 0.0, "bitscore": 854.0}], "name": "HDH6734317.1", "ipg": "5013234", "start": 74694, "end": 76020, "strand": -1, "sequence": null}], "clusters": []}, {"accession": "DAMVLF010000002.1", "subjects": [{"id": null, "hits": [{"query": "STS_Dehydrogenase", "subject": "HDH6739255.1", "identity": 96.154, "coverage": 98.48484848484848, "evalue": 2.37e-85, "bitscore": 255.0}], "name": "HDH6739255.1", "ipg": "78540701", "start": 25905, "end": 26784, "strand": -1, "sequence": null}, {"id": null, "hits": [{"query": "STS_E1-like", "subject": "HDH6739254.1", "identity": 93.878, "coverage": 99.77375565610859, "evalue": 0.0, "bitscore": 854.0}], "name": "HDH6739254.1", "ipg": "5013234", "start": 23657, "end": 24983, "strand": -1, "sequence": null}], "clusters": []}, {"accession": "DAMVLI010000086.1", "subjects": [{"id": null, "hits": [{"query": "STS_Dehydrogenase", "subject": "HDH6751759.1", "identity": 96.154, "coverage": 98.48484848484848, "evalue": 2.37e-85, "bitscore": 255.0}], "name": "HDH6751759.1", "ipg": "78540701", "start": 716, "end": 1595, "strand": 1, "sequence": null}], "clusters": []}, {"accession": "DAMVLN010000034.1", "subjects": [{"id": null, "hits": [{"query": "STS_Dehydrogenase", "subject": "HDH6767186.1", "identity": 96.154, "coverage": 98.48484848484848, "evalue": 2.37e-85, "bitscore": 255.0}], "name": "HDH6767186.1", "ipg": "78540701", "start": 2233, "end": 3112, "strand": 1, "sequence": null}, {"id": null, "hits": [{"query": "STS_E1-like", "subject": "HDH6767187.1", "identity": 93.878, "coverage": 99.77375565610859, "evalue": 0.0, "bitscore": 854.0}], "name": "HDH6767187.1", "ipg": "5013234", "start": 4034, "end": 5360, "strand": 1, "sequence": null}], "clusters": []}, {"accession": "DAMVIS010000007.1", "subjects": [{"id": null, "hits": [{"query": "STS_E1-like", "subject": "HDH6574027.1", "identity": 93.878, "coverage": 99.77375565610859, "evalue": 0.0, "bitscore": 854.0}], "name": "HDH6574027.1", "ipg": "5013234", "start": 75235, "end": 76561, "strand": 1, "sequence": null}], "clusters": []}, {"accession": "DAMVKC010000121.1", "subjects": [{"id": null, "hits": [{"query": "STS_E1-like", "subject": "HDH6671780.1", "identity": 93.878, "coverage": 99.77375565610859, "evalue": 0.0, "bitscore": 854.0}], "name": "HDH6671780.1", "ipg": "5013234", "start": 191, "end": 1517, "strand": 1, "sequence": null}], "clusters": []}, {"accession": "DAMVKG010000035.1", "subjects": [{"id": null, "hits": [{"query": "STS_E1-like", "subject": "HDH6681807.1", "identity": 93.878, "coverage": 99.77375565610859, "evalue": 0.0, "bitscore": 854.0}], "name": "HDH6681807.1", "ipg": "5013234", "start": 179, "end": 1505, "strand": 1, "sequence": null}], "clusters": []}, {"accession": "DAMVKH010000035.1", "subjects": [{"id": null, "hits": [{"query": "STS_E1-like", "subject": "HDH6684210.1", "identity": 93.878, "coverage": 99.77375565610859, "evalue": 0.0, "bitscore": 854.0}], "name": "HDH6684210.1", "ipg": "5013234", "start": 201, "end": 1527, "strand": 1, "sequence": null}], "clusters": []}]}, {"name": "Staphylococcus aureus", "strain": "Sa_TPS3162", "scaffolds": [{"accession": "DANEDZ010000001.1", "subjects": [{"id": null, "hits": [{"query": "STS_Dehydrogenase", "subject": "HDJ6919038.1", "identity": 96.923, "coverage": 98.48484848484848, "evalue": 1.16e-86, "bitscore": 258.0}], "name": "HDJ6919038.1", "ipg": "18101290", "start": 275051, "end": 275930, "strand": 1, "sequence": null}, {"id": null, "hits": [{"query": "STS_E1-like", "subject": "HDJ6919040.1", "identity": 94.104, "coverage": 99.77375565610859, "evalue": 0.0, "bitscore": 860.0}], "name": "HDJ6919040.1", "ipg": "33371076", "start": 276853, "end": 278179, "strand": 1, "sequence": null}, {"id": null, "hits": [{"query": "STS_YcaO", "subject": "HDJ6919039.1", "identity": 92.667, "coverage": 99.66777408637874, "evalue": 0.0, "bitscore": 563.0}], "name": "HDJ6919039.1", "ipg": "20687855", "start": 275937, "end": 276867, "strand": 1, "sequence": null}], "clusters": [{"indices": [0, 2, 1], "subjects": [], "intermediate_genes": [], "score": 3.1681, "start": 275051, "end": 278179, "number": 2041}]}]}, {"name": "Staphylococcus aureus", "strain": "Sa_TPS3157", "scaffolds": [{"accession": "DANEEB010000001.1", "subjects": [{"id": null, "hits": [{"query": "STS_Dehydrogenase", "subject": "HDJ6927584.1", "identity": 96.923, "coverage": 98.48484848484848, "evalue": 1.16e-86, "bitscore": 258.0}], "name": "HDJ6927584.1", "ipg": "18101290", "start": 544587, "end": 545466, "strand": -1, "sequence": null}, {"id": null, "hits": [{"query": "STS_E1-like", "subject": "HDJ6927582.1", "identity": 94.104, "coverage": 99.77375565610859, "evalue": 0.0, "bitscore": 860.0}], "name": "HDJ6927582.1", "ipg": "33371076", "start": 542338, "end": 543664, "strand": -1, "sequence": null}, {"id": null, "hits": [{"query": "STS_YcaO", "subject": "HDJ6927583.1", "identity": 92.667, "coverage": 99.66777408637874, "evalue": 0.0, "bitscore": 563.0}], "name": "HDJ6927583.1", "ipg": "20687855", "start": 543650, "end": 544580, "strand": -1, "sequence": null}], "clusters": [{"indices": [1, 2, 0], "subjects": [], "intermediate_genes": [], "score": 3.1681, "start": 542338, "end": 545466, "number": 2042}]}]}, {"name": "Staphylococcus aureus", "strain": "Sa_TPS3148", "scaffolds": [{"accession": "DANEEC010000001.1", "subjects": [{"id": null, "hits": [{"query": "STS_Dehydrogenase", "subject": "HDJ6930171.1", "identity": 96.923, "coverage": 98.48484848484848, "evalue": 1.16e-86, "bitscore": 258.0}], "name": "HDJ6930171.1", "ipg": "18101290", "start": 427156, "end": 428035, "strand": -1, "sequence": null}, {"id": null, "hits": [{"query": "STS_E1-like", "subject": "HDJ6930169.1", "identity": 94.104, "coverage": 99.77375565610859, "evalue": 0.0, "bitscore": 860.0}], "name": "HDJ6930169.1", "ipg": "33371076", "start": 424907, "end": 426233, "strand": -1, "sequence": null}, {"id": null, "hits": [{"query": "STS_YcaO", "subject": "HDJ6930170.1", "identity": 92.667, "coverage": 99.66777408637874, "evalue": 0.0, "bitscore": 563.0}], "name": "HDJ6930170.1", "ipg": "20687855", "start": 426219, "end": 427149, "strand": -1, "sequence": null}], "clusters": [{"indices": [1, 2, 0], "subjects": [], "intermediate_genes": [], "score": 3.1681, "start": 424907, "end": 428035, "number": 2043}]}]}, {"name": "Staphylococcus aureus", "strain": "Sa_TPS3161", "scaffolds": [{"accession": "DANEEA010000001.1", "subjects": [{"id": null, "hits": [{"query": "STS_Dehydrogenase", "subject": "HDJ6935540.1", "identity": 96.923, "coverage": 98.48484848484848, "evalue": 1.16e-86, "bitscore": 258.0}], "name": "HDJ6935540.1", "ipg": "18101290", "start": 275052, "end": 275931, "strand": 1, "sequence": null}, {"id": null, "hits": [{"query": "STS_E1-like", "subject": "HDJ6935542.1", "identity": 94.104, "coverage": 99.77375565610859, "evalue": 0.0, "bitscore": 860.0}], "name": "HDJ6935542.1", "ipg": "33371076", "start": 276854, "end": 278180, "strand": 1, "sequence": null}, {"id": null, "hits": [{"query": "STS_YcaO", "subject": "HDJ6935541.1", "identity": 92.667, "coverage": 99.66777408637874, "evalue": 0.0, "bitscore": 563.0}], "name": "HDJ6935541.1", "ipg": "20687855", "start": 275938, "end": 276868, "strand": 1, "sequence": null}], "clusters": [{"indices": [0, 2, 1], "subjects": [], "intermediate_genes": [], "score": 3.1681, "start": 275052, "end": 278180, "number": 2044}]}]}, {"name": "Staphylococcus aureus", "strain": "Sa_TPS3174", "scaffolds": [{"accession": "DANEDY010000001.1", "subjects": [{"id": null, "hits": [{"query": "STS_Dehydrogenase", "subject": "HDJ6940889.1", "identity": 96.923, "coverage": 98.48484848484848, "evalue": 1.16e-86, "bitscore": 258.0}], "name": "HDJ6940889.1", "ipg": "18101290", "start": 131459, "end": 132338, "strand": 1, "sequence": null}, {"id": null, "hits": [{"query": "STS_E1-like", "subject": "HDJ6940891.1", "identity": 94.104, "coverage": 99.77375565610859, "evalue": 0.0, "bitscore": 860.0}], "name": "HDJ6940891.1", "ipg": "33371076", "start": 133261, "end": 134587, "strand": 1, "sequence": null}, {"id": null, "hits": [{"query": "STS_YcaO", "subject": "HDJ6940890.1", "identity": 92.667, "coverage": 99.66777408637874, "evalue": 0.0, "bitscore": 563.0}], "name": "HDJ6940890.1", "ipg": "20687855", "start": 132345, "end": 133275, "strand": 1, "sequence": null}], "clusters": [{"indices": [0, 2, 1], "subjects": [], "intermediate_genes": [], "score": 3.1681, "start": 131459, "end": 134587, "number": 2045}]}]}, {"name": "Staphylococcus aureus", "strain": "Sa_TPS3150", "scaffolds": [{"accession": "DANEED010000001.1", "subjects": [{"id": null, "hits": [{"query": "STS_Dehydrogenase", "subject": "HDJ6946516.1", "identity": 96.923, "coverage": 98.48484848484848, "evalue": 1.16e-86, "bitscore": 258.0}], "name": "HDJ6946516.1", "ipg": "18101290", "start": 275051, "end": 275930, "strand": 1, "sequence": null}, {"id": null, "hits": [{"query": "STS_E1-like", "subject": "HDJ6946518.1", "identity": 94.104, "coverage": 99.77375565610859, "evalue": 0.0, "bitscore": 860.0}], "name": "HDJ6946518.1", "ipg": "33371076", "start": 276853, "end": 278179, "strand": 1, "sequence": null}, {"id": null, "hits": [{"query": "STS_YcaO", "subject": "HDJ6946517.1", "identity": 92.667, "coverage": 99.66777408637874, "evalue": 0.0, "bitscore": 563.0}], "name": "HDJ6946517.1", "ipg": "20687855", "start": 275937, "end": 276867, "strand": 1, "sequence": null}], "clusters": [{"indices": [0, 2, 1], "subjects": [], "intermediate_genes": [], "score": 3.1681, "start": 275051, "end": 278179, "number": 2046}]}]}, {"name": "Staphylococcus aureus", "strain": "Sa_TPS3173", "scaffolds": [{"accession": "DANEDX010000003.1", "subjects": [{"id": null, "hits": [{"query": "STS_Dehydrogenase", "subject": "HDJ6961337.1", "identity": 96.923, "coverage": 98.48484848484848, "evalue": 1.16e-86, "bitscore": 258.0}], "name": "HDJ6961337.1", "ipg": "18101290", "start": 275051, "end": 275930, "strand": 1, "sequence": null}, {"id": null, "hits": [{"query": "STS_E1-like", "subject": "HDJ6961339.1", "identity": 94.104, "coverage": 99.77375565610859, "evalue": 0.0, "bitscore": 860.0}], "name": "HDJ6961339.1", "ipg": "33371076", "start": 276853, "end": 278179, "strand": 1, "sequence": null}, {"id": null, "hits": [{"query": "STS_YcaO", "subject": "HDJ6961338.1", "identity": 92.667, "coverage": 99.66777408637874, "evalue": 0.0, "bitscore": 563.0}], "name": "HDJ6961338.1", "ipg": "20687855", "start": 275937, "end": 276867, "strand": 1, "sequence": null}], "clusters": [{"indices": [0, 2, 1], "subjects": [], "intermediate_genes": [], "score": 3.1681, "start": 275051, "end": 278179, "number": 2047}]}]}, {"name": "Staphylococcus aureus", "strain": "Sa_TPS3186", "scaffolds": [{"accession": "DANEEX010000001.1", "subjects": [{"id": null, "hits": [{"query": "STS_Dehydrogenase", "subject": "HDJ7006941.1", "identity": 96.923, "coverage": 98.48484848484848, "evalue": 1.16e-86, "bitscore": 258.0}], "name": "HDJ7006941.1", "ipg": "18101290", "start": 544642, "end": 545521, "strand": -1, "sequence": null}, {"id": null, "hits": [{"query": "STS_E1-like", "subject": "HDJ7006939.1", "identity": 94.104, "coverage": 99.77375565610859, "evalue": 0.0, "bitscore": 860.0}], "name": "HDJ7006939.1", "ipg": "33371076", "start": 542393, "end": 543719, "strand": -1, "sequence": null}, {"id": null, "hits": [{"query": "STS_YcaO", "subject": "HDJ7006940.1", "identity": 92.667, "coverage": 99.66777408637874, "evalue": 0.0, "bitscore": 563.0}], "name": "HDJ7006940.1", "ipg": "20687855", "start": 543705, "end": 544635, "strand": -1, "sequence": null}], "clusters": [{"indices": [1, 2, 0], "subjects": [], "intermediate_genes": [], "score": 3.1681, "start": 542393, "end": 545521, "number": 2048}]}]}, {"name": "Staphylococcus aureus", "strain": "Sa_TPS3176", "scaffolds": [{"accession": "DANEFD010000001.1", "subjects": [{"id": null, "hits": [{"query": "STS_Dehydrogenase", "subject": "HDJ7009622.1", "identity": 96.923, "coverage": 98.48484848484848, "evalue": 1.16e-86, "bitscore": 258.0}], "name": "HDJ7009622.1", "ipg": "18101290", "start": 544585, "end": 545464, "strand": -1, "sequence": null}, {"id": null, "hits": [{"query": "STS_E1-like", "subject": "HDJ7009620.1", "identity": 94.104, "coverage": 99.77375565610859, "evalue": 0.0, "bitscore": 860.0}], "name": "HDJ7009620.1", "ipg": "33371076", "start": 542336, "end": 543662, "strand": -1, "sequence": null}, {"id": null, "hits": [{"query": "STS_YcaO", "subject": "HDJ7009621.1", "identity": 92.667, "coverage": 99.66777408637874, "evalue": 0.0, "bitscore": 563.0}], "name": "HDJ7009621.1", "ipg": "20687855", "start": 543648, "end": 544578, "strand": -1, "sequence": null}], "clusters": [{"indices": [1, 2, 0], "subjects": [], "intermediate_genes": [], "score": 3.1681, "start": 542336, "end": 545464, "number": 2049}]}]}, {"name": "Staphylococcus aureus", "strain": "Sa_TPS3179", "scaffolds": [{"accession": "DANEFC010000003.1", "subjects": [{"id": null, "hits": [{"query": "STS_Dehydrogenase", "subject": "HDJ7012858.1", "identity": 96.923, "coverage": 98.48484848484848, "evalue": 1.16e-86, "bitscore": 258.0}], "name": "HDJ7012858.1", "ipg": "18101290", "start": 275110, "end": 275989, "strand": 1, "sequence": null}, {"id": null, "hits": [{"query": "STS_E1-like", "subject": "HDJ7012860.1", "identity": 94.104, "coverage": 99.77375565610859, "evalue": 0.0, "bitscore": 860.0}], "name": "HDJ7012860.1", "ipg": "33371076", "start": 276912, "end": 278238, "strand": 1, "sequence": null}, {"id": null, "hits": [{"query": "STS_YcaO", "subject": "HDJ7012859.1", "identity": 92.667, "coverage": 99.66777408637874, "evalue": 0.0, "bitscore": 563.0}], "name": "HDJ7012859.1", "ipg": "20687855", "start": 275996, "end": 276926, "strand": 1, "sequence": null}], "clusters": [{"indices": [0, 2, 1], "subjects": [], "intermediate_genes": [], "score": 3.1681, "start": 275110, "end": 278238, "number": 2050}]}]}, {"name": "Staphylococcus aureus", "strain": "Sa_TPS3153", "scaffolds": [{"accession": "DANEFM010000001.1", "subjects": [{"id": null, "hits": [{"query": "STS_Dehydrogenase", "subject": "HDJ7015061.1", "identity": 96.923, "coverage": 98.48484848484848, "evalue": 1.16e-86, "bitscore": 258.0}], "name": "HDJ7015061.1", "ipg": "18101290", "start": 544587, "end": 545466, "strand": -1, "sequence": null}, {"id": null, "hits": [{"query": "STS_E1-like", "subject": "HDJ7015059.1", "identity": 94.104, "coverage": 99.77375565610859, "evalue": 0.0, "bitscore": 860.0}], "name": "HDJ7015059.1", "ipg": "33371076", "start": 542338, "end": 543664, "strand": -1, "sequence": null}, {"id": null, "hits": [{"query": "STS_YcaO", "subject": "HDJ7015060.1", "identity": 92.667, "coverage": 99.66777408637874, "evalue": 0.0, "bitscore": 563.0}], "name": "HDJ7015060.1", "ipg": "20687855", "start": 543650, "end": 544580, "strand": -1, "sequence": null}], "clusters": [{"indices": [1, 2, 0], "subjects": [], "intermediate_genes": [], "score": 3.1681, "start": 542338, "end": 545466, "number": 2051}]}]}, {"name": "Staphylococcus aureus", "strain": "Sa_TPS3163", "scaffolds": [{"accession": "DANEFI010000001.1", "subjects": [{"id": null, "hits": [{"query": "STS_Dehydrogenase", "subject": "HDJ7017762.1", "identity": 96.923, "coverage": 98.48484848484848, "evalue": 1.16e-86, "bitscore": 258.0}], "name": "HDJ7017762.1", "ipg": "18101290", "start": 544587, "end": 545466, "strand": -1, "sequence": null}, {"id": null, "hits": [{"query": "STS_E1-like", "subject": "HDJ7017760.1", "identity": 94.104, "coverage": 99.77375565610859, "evalue": 0.0, "bitscore": 860.0}], "name": "HDJ7017760.1", "ipg": "33371076", "start": 542338, "end": 543664, "strand": -1, "sequence": null}, {"id": null, "hits": [{"query": "STS_YcaO", "subject": "HDJ7017761.1", "identity": 92.667, "coverage": 99.66777408637874, "evalue": 0.0, "bitscore": 563.0}], "name": "HDJ7017761.1", "ipg": "20687855", "start": 543650, "end": 544580, "strand": -1, "sequence": null}], "clusters": [{"indices": [1, 2, 0], "subjects": [], "intermediate_genes": [], "score": 3.1681, "start": 542338, "end": 545466, "number": 2052}]}]}, {"name": "Staphylococcus aureus", "strain": "Sa_TPS3181", "scaffolds": [{"accession": "DANEFA010000003.1", "subjects": [{"id": null, "hits": [{"query": "STS_Dehydrogenase", "subject": "HDJ7023709.1", "identity": 96.923, "coverage": 98.48484848484848, "evalue": 1.16e-86, "bitscore": 258.0}], "name": "HDJ7023709.1", "ipg": "18101290", "start": 275109, "end": 275988, "strand": 1, "sequence": null}, {"id": null, "hits": [{"query": "STS_E1-like", "subject": "HDJ7023711.1", "identity": 94.104, "coverage": 99.77375565610859, "evalue": 0.0, "bitscore": 860.0}], "name": "HDJ7023711.1", "ipg": "33371076", "start": 276911, "end": 278237, "strand": 1, "sequence": null}, {"id": null, "hits": [{"query": "STS_YcaO", "subject": "HDJ7023710.1", "identity": 92.667, "coverage": 99.66777408637874, "evalue": 0.0, "bitscore": 563.0}], "name": "HDJ7023710.1", "ipg": "20687855", "start": 275995, "end": 276925, "strand": 1, "sequence": null}], "clusters": [{"indices": [0, 2, 1], "subjects": [], "intermediate_genes": [], "score": 3.1681, "start": 275109, "end": 278237, "number": 2053}]}]}, {"name": "Staphylococcus aureus", "strain": "Sa_TPS3164", "scaffolds": [{"accession": "DANEFH010000001.1", "subjects": [{"id": null, "hits": [{"query": "STS_Dehydrogenase", "subject": "HDJ7025674.1", "identity": 96.923, "coverage": 98.48484848484848, "evalue": 1.16e-86, "bitscore": 258.0}], "name": "HDJ7025674.1", "ipg": "18101290", "start": 275051, "end": 275930, "strand": 1, "sequence": null}, {"id": null, "hits": [{"query": "STS_E1-like", "subject": "HDJ7025676.1", "identity": 94.104, "coverage": 99.77375565610859, "evalue": 0.0, "bitscore": 860.0}], "name": "HDJ7025676.1", "ipg": "33371076", "start": 276853, "end": 278179, "strand": 1, "sequence": null}, {"id": null, "hits": [{"query": "STS_YcaO", "subject": "HDJ7025675.1", "identity": 92.667, "coverage": 99.66777408637874, "evalue": 0.0, "bitscore": 563.0}], "name": "HDJ7025675.1", "ipg": "20687855", "start": 275937, "end": 276867, "strand": 1, "sequence": null}], "clusters": [{"indices": [0, 2, 1], "subjects": [], "intermediate_genes": [], "score": 3.1681, "start": 275051, "end": 278179, "number": 2054}]}]}, {"name": "Staphylococcus aureus", "strain": "Sa_TPS3159", "scaffolds": [{"accession": "DANEFL010000001.1", "subjects": [{"id": null, "hits": [{"query": "STS_Dehydrogenase", "subject": "HDJ7028619.1", "identity": 96.923, "coverage": 98.48484848484848, "evalue": 1.16e-86, "bitscore": 258.0}], "name": "HDJ7028619.1", "ipg": "18101290", "start": 544605, "end": 545484, "strand": -1, "sequence": null}, {"id": null, "hits": [{"query": "STS_E1-like", "subject": "HDJ7028617.1", "identity": 94.104, "coverage": 99.77375565610859, "evalue": 0.0, "bitscore": 860.0}], "name": "HDJ7028617.1", "ipg": "33371076", "start": 542356, "end": 543682, "strand": -1, "sequence": null}, {"id": null, "hits": [{"query": "STS_YcaO", "subject": "HDJ7028618.1", "identity": 92.667, "coverage": 99.66777408637874, "evalue": 0.0, "bitscore": 563.0}], "name": "HDJ7028618.1", "ipg": "20687855", "start": 543668, "end": 544598, "strand": -1, "sequence": null}], "clusters": [{"indices": [1, 2, 0], "subjects": [], "intermediate_genes": [], "score": 3.1681, "start": 542356, "end": 545484, "number": 2055}]}]}, {"name": "Staphylococcus aureus", "strain": "Sa_TPS3178", "scaffolds": [{"accession": "DANEFE010000002.1", "subjects": [{"id": null, "hits": [{"query": "STS_Dehydrogenase", "subject": "HDJ7031448.1", "identity": 96.923, "coverage": 98.48484848484848, "evalue": 1.16e-86, "bitscore": 258.0}], "name": "HDJ7031448.1", "ipg": "18101290", "start": 275110, "end": 275989, "strand": 1, "sequence": null}, {"id": null, "hits": [{"query": "STS_E1-like", "subject": "HDJ7031450.1", "identity": 94.104, "coverage": 99.77375565610859, "evalue": 0.0, "bitscore": 860.0}], "name": "HDJ7031450.1", "ipg": "33371076", "start": 276912, "end": 278238, "strand": 1, "sequence": null}, {"id": null, "hits": [{"query": "STS_YcaO", "subject": "HDJ7031449.1", "identity": 92.667, "coverage": 99.66777408637874, "evalue": 0.0, "bitscore": 563.0}], "name": "HDJ7031449.1", "ipg": "20687855", "start": 275996, "end": 276926, "strand": 1, "sequence": null}], "clusters": [{"indices": [0, 2, 1], "subjects": [], "intermediate_genes": [], "score": 3.1681, "start": 275110, "end": 278238, "number": 2056}]}]}, {"name": "Staphylococcus aureus", "strain": "Sa_TPS3156", "scaffolds": [{"accession": "DANEFK010000001.1", "subjects": [{"id": null, "hits": [{"query": "STS_Dehydrogenase", "subject": "HDJ7034064.1", "identity": 96.923, "coverage": 98.48484848484848, "evalue": 1.16e-86, "bitscore": 258.0}], "name": "HDJ7034064.1", "ipg": "18101290", "start": 544587, "end": 545466, "strand": -1, "sequence": null}, {"id": null, "hits": [{"query": "STS_E1-like", "subject": "HDJ7034062.1", "identity": 94.104, "coverage": 99.77375565610859, "evalue": 0.0, "bitscore": 860.0}], "name": "HDJ7034062.1", "ipg": "33371076", "start": 542338, "end": 543664, "strand": -1, "sequence": null}, {"id": null, "hits": [{"query": "STS_YcaO", "subject": "HDJ7034063.1", "identity": 92.667, "coverage": 99.66777408637874, "evalue": 0.0, "bitscore": 563.0}], "name": "HDJ7034063.1", "ipg": "20687855", "start": 543650, "end": 544580, "strand": -1, "sequence": null}], "clusters": [{"indices": [1, 2, 0], "subjects": [], "intermediate_genes": [], "score": 3.1681, "start": 542338, "end": 545466, "number": 2057}]}]}, {"name": "Staphylococcus aureus", "strain": "Sa_TPS3184", "scaffolds": [{"accession": "DANEEZ010000001.1", "subjects": [{"id": null, "hits": [{"query": "STS_Dehydrogenase", "subject": "HDJ7036519.1", "identity": 96.923, "coverage": 98.48484848484848, "evalue": 1.16e-86, "bitscore": 258.0}], "name": "HDJ7036519.1", "ipg": "18101290", "start": 275111, "end": 275990, "strand": 1, "sequence": null}, {"id": null, "hits": [{"query": "STS_E1-like", "subject": "HDJ7036521.1", "identity": 94.104, "coverage": 99.77375565610859, "evalue": 0.0, "bitscore": 860.0}], "name": "HDJ7036521.1", "ipg": "33371076", "start": 276913, "end": 278239, "strand": 1, "sequence": null}, {"id": null, "hits": [{"query": "STS_YcaO", "subject": "HDJ7036520.1", "identity": 92.667, "coverage": 99.66777408637874, "evalue": 0.0, "bitscore": 563.0}], "name": "HDJ7036520.1", "ipg": "20687855", "start": 275997, "end": 276927, "strand": 1, "sequence": null}], "clusters": [{"indices": [0, 2, 1], "subjects": [], "intermediate_genes": [], "score": 3.1681, "start": 275111, "end": 278239, "number": 2058}]}]}, {"name": "Staphylococcus aureus", "strain": "Sa_TPS3160", "scaffolds": [{"accession": "DANEFJ010000001.1", "subjects": [{"id": null, "hits": [{"query": "STS_Dehydrogenase", "subject": "HDJ7039103.1", "identity": 96.923, "coverage": 98.48484848484848, "evalue": 1.16e-86, "bitscore": 258.0}], "name": "HDJ7039103.1", "ipg": "18101290", "start": 101162, "end": 102041, "strand": 1, "sequence": null}, {"id": null, "hits": [{"query": "STS_E1-like", "subject": "HDJ7039105.1", "identity": 94.104, "coverage": 99.77375565610859, "evalue": 0.0, "bitscore": 860.0}], "name": "HDJ7039105.1", "ipg": "33371076", "start": 102964, "end": 104290, "strand": 1, "sequence": null}, {"id": null, "hits": [{"query": "STS_YcaO", "subject": "HDJ7039104.1", "identity": 92.667, "coverage": 99.66777408637874, "evalue": 0.0, "bitscore": 563.0}], "name": "HDJ7039104.1", "ipg": "20687855", "start": 102048, "end": 102978, "strand": 1, "sequence": null}], "clusters": [{"indices": [0, 2, 1], "subjects": [], "intermediate_genes": [], "score": 3.1681, "start": 101162, "end": 104290, "number": 2059}]}]}, {"name": "Staphylococcus aureus", "strain": "Sa_TPS3183", "scaffolds": [{"accession": "DANEFB010000001.1", "subjects": [{"id": null, "hits": [{"query": "STS_Dehydrogenase", "subject": "HDJ7042215.1", "identity": 96.923, "coverage": 98.48484848484848, "evalue": 1.16e-86, "bitscore": 258.0}], "name": "HDJ7042215.1", "ipg": "18101290", "start": 544587, "end": 545466, "strand": -1, "sequence": null}, {"id": null, "hits": [{"query": "STS_E1-like", "subject": "HDJ7042213.1", "identity": 94.104, "coverage": 99.77375565610859, "evalue": 0.0, "bitscore": 860.0}], "name": "HDJ7042213.1", "ipg": "33371076", "start": 542338, "end": 543664, "strand": -1, "sequence": null}, {"id": null, "hits": [{"query": "STS_YcaO", "subject": "HDJ7042214.1", "identity": 92.667, "coverage": 99.66777408637874, "evalue": 0.0, "bitscore": 563.0}], "name": "HDJ7042214.1", "ipg": "20687855", "start": 543650, "end": 544580, "strand": -1, "sequence": null}], "clusters": [{"indices": [1, 2, 0], "subjects": [], "intermediate_genes": [], "score": 3.1681, "start": 542338, "end": 545466, "number": 2060}]}]}, {"name": "Staphylococcus aureus", "strain": "Sa_TPS3165", "scaffolds": [{"accession": "DANEFG010000001.1", "subjects": [{"id": null, "hits": [{"query": "STS_Dehydrogenase", "subject": "HDJ7044647.1", "identity": 96.923, "coverage": 98.48484848484848, "evalue": 1.16e-86, "bitscore": 258.0}], "name": "HDJ7044647.1", "ipg": "18101290", "start": 275050, "end": 275929, "strand": 1, "sequence": null}, {"id": null, "hits": [{"query": "STS_E1-like", "subject": "HDJ7044649.1", "identity": 94.104, "coverage": 99.77375565610859, "evalue": 0.0, "bitscore": 860.0}], "name": "HDJ7044649.1", "ipg": "33371076", "start": 276852, "end": 278178, "strand": 1, "sequence": null}, {"id": null, "hits": [{"query": "STS_YcaO", "subject": "HDJ7044648.1", "identity": 92.667, "coverage": 99.66777408637874, "evalue": 0.0, "bitscore": 563.0}], "name": "HDJ7044648.1", "ipg": "20687855", "start": 275936, "end": 276866, "strand": 1, "sequence": null}], "clusters": [{"indices": [0, 2, 1], "subjects": [], "intermediate_genes": [], "score": 3.1681, "start": 275050, "end": 278178, "number": 2061}]}]}, {"name": "Staphylococcus aureus", "strain": "Sa_TPS3188", "scaffolds": [{"accession": "DANEHA010000001.1", "subjects": [{"id": null, "hits": [{"query": "STS_Dehydrogenase", "subject": "HDJ7144488.1", "identity": 96.923, "coverage": 98.48484848484848, "evalue": 1.16e-86, "bitscore": 258.0}], "name": "HDJ7144488.1", "ipg": "18101290", "start": 544587, "end": 545466, "strand": -1, "sequence": null}, {"id": null, "hits": [{"query": "STS_E1-like", "subject": "HDJ7144486.1", "identity": 94.104, "coverage": 99.77375565610859, "evalue": 0.0, "bitscore": 860.0}], "name": "HDJ7144486.1", "ipg": "33371076", "start": 542338, "end": 543664, "strand": -1, "sequence": null}, {"id": null, "hits": [{"query": "STS_YcaO", "subject": "HDJ7144487.1", "identity": 92.667, "coverage": 99.66777408637874, "evalue": 0.0, "bitscore": 563.0}], "name": "HDJ7144487.1", "ipg": "20687855", "start": 543650, "end": 544580, "strand": -1, "sequence": null}], "clusters": [{"indices": [1, 2, 0], "subjects": [], "intermediate_genes": [], "score": 3.1681, "start": 542338, "end": 545466, "number": 2062}]}]}, {"name": "Staphylococcus aureus", "strain": "Sa_TPS3187", "scaffolds": [{"accession": "DANEGZ010000001.1", "subjects": [{"id": null, "hits": [{"query": "STS_Dehydrogenase", "subject": "HDJ7147227.1", "identity": 96.923, "coverage": 98.48484848484848, "evalue": 1.16e-86, "bitscore": 258.0}], "name": "HDJ7147227.1", "ipg": "18101290", "start": 579182, "end": 580061, "strand": -1, "sequence": null}, {"id": null, "hits": [{"query": "STS_E1-like", "subject": "HDJ7147225.1", "identity": 94.104, "coverage": 99.77375565610859, "evalue": 0.0, "bitscore": 860.0}], "name": "HDJ7147225.1", "ipg": "33371076", "start": 576933, "end": 578259, "strand": -1, "sequence": null}, {"id": null, "hits": [{"query": "STS_YcaO", "subject": "HDJ7147226.1", "identity": 92.667, "coverage": 99.66777408637874, "evalue": 0.0, "bitscore": 563.0}], "name": "HDJ7147226.1", "ipg": "20687855", "start": 578245, "end": 579175, "strand": -1, "sequence": null}], "clusters": [{"indices": [1, 2, 0], "subjects": [], "intermediate_genes": [], "score": 3.1681, "start": 576933, "end": 580061, "number": 2063}]}]}, {"name": "Staphylococcus aureus", "strain": "Sa_TPS3155", "scaffolds": [{"accession": "DANEHE010000001.1", "subjects": [{"id": null, "hits": [{"query": "STS_Dehydrogenase", "subject": "HDJ7158059.1", "identity": 96.923, "coverage": 98.48484848484848, "evalue": 1.16e-86, "bitscore": 258.0}], "name": "HDJ7158059.1", "ipg": "18101290", "start": 544584, "end": 545463, "strand": -1, "sequence": null}, {"id": null, "hits": [{"query": "STS_E1-like", "subject": "HDJ7158057.1", "identity": 94.104, "coverage": 99.77375565610859, "evalue": 0.0, "bitscore": 860.0}], "name": "HDJ7158057.1", "ipg": "33371076", "start": 542335, "end": 543661, "strand": -1, "sequence": null}, {"id": null, "hits": [{"query": "STS_YcaO", "subject": "HDJ7158058.1", "identity": 92.667, "coverage": 99.66777408637874, "evalue": 0.0, "bitscore": 563.0}], "name": "HDJ7158058.1", "ipg": "20687855", "start": 543647, "end": 544577, "strand": -1, "sequence": null}], "clusters": [{"indices": [1, 2, 0], "subjects": [], "intermediate_genes": [], "score": 3.1681, "start": 542335, "end": 545463, "number": 2064}]}]}, {"name": "Staphylococcus aureus", "strain": "Sa_TPS3149", "scaffolds": [{"accession": "DANEHH010000001.1", "subjects": [{"id": null, "hits": [{"query": "STS_Dehydrogenase", "subject": "HDJ7160642.1", "identity": 96.923, "coverage": 98.48484848484848, "evalue": 1.16e-86, "bitscore": 258.0}], "name": "HDJ7160642.1", "ipg": "18101290", "start": 428009, "end": 428888, "strand": -1, "sequence": null}, {"id": null, "hits": [{"query": "STS_E1-like", "subject": "HDJ7160640.1", "identity": 94.104, "coverage": 99.77375565610859, "evalue": 0.0, "bitscore": 860.0}], "name": "HDJ7160640.1", "ipg": "33371076", "start": 425760, "end": 427086, "strand": -1, "sequence": null}, {"id": null, "hits": [{"query": "STS_YcaO", "subject": "HDJ7160641.1", "identity": 92.667, "coverage": 99.66777408637874, "evalue": 0.0, "bitscore": 563.0}], "name": "HDJ7160641.1", "ipg": "20687855", "start": 427072, "end": 428002, "strand": -1, "sequence": null}], "clusters": [{"indices": [1, 2, 0], "subjects": [], "intermediate_genes": [], "score": 3.1681, "start": 425760, "end": 428888, "number": 2065}]}]}, {"name": "Staphylococcus aureus", "strain": "Sa_TPS3147", "scaffolds": [{"accession": "DANEHI010000001.1", "subjects": [{"id": null, "hits": [{"query": "STS_Dehydrogenase", "subject": "HDJ7163457.1", "identity": 96.923, "coverage": 98.48484848484848, "evalue": 1.16e-86, "bitscore": 258.0}], "name": "HDJ7163457.1", "ipg": "18101290", "start": 544587, "end": 545466, "strand": -1, "sequence": null}, {"id": null, "hits": [{"query": "STS_E1-like", "subject": "HDJ7163455.1", "identity": 94.104, "coverage": 99.77375565610859, "evalue": 0.0, "bitscore": 860.0}], "name": "HDJ7163455.1", "ipg": "33371076", "start": 542338, "end": 543664, "strand": -1, "sequence": null}, {"id": null, "hits": [{"query": "STS_YcaO", "subject": "HDJ7163456.1", "identity": 92.667, "coverage": 99.66777408637874, "evalue": 0.0, "bitscore": 563.0}], "name": "HDJ7163456.1", "ipg": "20687855", "start": 543650, "end": 544580, "strand": -1, "sequence": null}], "clusters": [{"indices": [1, 2, 0], "subjects": [], "intermediate_genes": [], "score": 3.1681, "start": 542338, "end": 545466, "number": 2066}]}]}, {"name": "Staphylococcus aureus", "strain": "Sa_TPS3152", "scaffolds": [{"accession": "DANEHF010000001.1", "subjects": [{"id": null, "hits": [{"query": "STS_Dehydrogenase", "subject": "HDJ7166158.1", "identity": 96.923, "coverage": 98.48484848484848, "evalue": 1.16e-86, "bitscore": 258.0}], "name": "HDJ7166158.1", "ipg": "18101290", "start": 544208, "end": 545087, "strand": -1, "sequence": null}, {"id": null, "hits": [{"query": "STS_E1-like", "subject": "HDJ7166156.1", "identity": 94.104, "coverage": 99.77375565610859, "evalue": 0.0, "bitscore": 860.0}], "name": "HDJ7166156.1", "ipg": "33371076", "start": 541959, "end": 543285, "strand": -1, "sequence": null}, {"id": null, "hits": [{"query": "STS_YcaO", "subject": "HDJ7166157.1", "identity": 92.667, "coverage": 99.66777408637874, "evalue": 0.0, "bitscore": 563.0}], "name": "HDJ7166157.1", "ipg": "20687855", "start": 543271, "end": 544201, "strand": -1, "sequence": null}], "clusters": [{"indices": [1, 2, 0], "subjects": [], "intermediate_genes": [], "score": 3.1681, "start": 541959, "end": 545087, "number": 2067}]}]}, {"name": "Staphylococcus aureus", "strain": "Sa_TPS3185", "scaffolds": [{"accession": "DANEHB010000004.1", "subjects": [{"id": null, "hits": [{"query": "STS_Dehydrogenase", "subject": "HDJ7169576.1", "identity": 96.923, "coverage": 98.48484848484848, "evalue": 1.16e-86, "bitscore": 258.0}], "name": "HDJ7169576.1", "ipg": "18101290", "start": 275111, "end": 275990, "strand": 1, "sequence": null}, {"id": null, "hits": [{"query": "STS_E1-like", "subject": "HDJ7169578.1", "identity": 94.104, "coverage": 99.77375565610859, "evalue": 0.0, "bitscore": 860.0}], "name": "HDJ7169578.1", "ipg": "33371076", "start": 276913, "end": 278239, "strand": 1, "sequence": null}, {"id": null, "hits": [{"query": "STS_YcaO", "subject": "HDJ7169577.1", "identity": 92.667, "coverage": 99.66777408637874, "evalue": 0.0, "bitscore": 563.0}], "name": "HDJ7169577.1", "ipg": "20687855", "start": 275997, "end": 276927, "strand": 1, "sequence": null}], "clusters": [{"indices": [0, 2, 1], "subjects": [], "intermediate_genes": [], "score": 3.1681, "start": 275111, "end": 278239, "number": 2068}]}]}, {"name": "Staphylococcus aureus", "strain": "Sa_TPS3168", "scaffolds": [{"accession": "DANEHD010000003.1", "subjects": [{"id": null, "hits": [{"query": "STS_Dehydrogenase", "subject": "HDJ7172208.1", "identity": 96.923, "coverage": 98.48484848484848, "evalue": 1.16e-86, "bitscore": 258.0}], "name": "HDJ7172208.1", "ipg": "18101290", "start": 275051, "end": 275930, "strand": 1, "sequence": null}, {"id": null, "hits": [{"query": "STS_E1-like", "subject": "HDJ7172210.1", "identity": 94.104, "coverage": 99.77375565610859, "evalue": 0.0, "bitscore": 860.0}], "name": "HDJ7172210.1", "ipg": "33371076", "start": 276853, "end": 278179, "strand": 1, "sequence": null}, {"id": null, "hits": [{"query": "STS_YcaO", "subject": "HDJ7172209.1", "identity": 92.667, "coverage": 99.66777408637874, "evalue": 0.0, "bitscore": 563.0}], "name": "HDJ7172209.1", "ipg": "20687855", "start": 275937, "end": 276867, "strand": 1, "sequence": null}], "clusters": [{"indices": [0, 2, 1], "subjects": [], "intermediate_genes": [], "score": 3.1681, "start": 275051, "end": 278179, "number": 2069}]}]}, {"name": "Staphylococcus aureus", "strain": "Sa_TPS3151", "scaffolds": [{"accession": "DANEHG010000001.1", "subjects": [{"id": null, "hits": [{"query": "STS_Dehydrogenase", "subject": "HDJ7174364.1", "identity": 96.923, "coverage": 98.48484848484848, "evalue": 1.16e-86, "bitscore": 258.0}], "name": "HDJ7174364.1", "ipg": "18101290", "start": 544586, "end": 545465, "strand": -1, "sequence": null}, {"id": null, "hits": [{"query": "STS_E1-like", "subject": "HDJ7174362.1", "identity": 94.104, "coverage": 99.77375565610859, "evalue": 0.0, "bitscore": 860.0}], "name": "HDJ7174362.1", "ipg": "33371076", "start": 542337, "end": 543663, "strand": -1, "sequence": null}, {"id": null, "hits": [{"query": "STS_YcaO", "subject": "HDJ7174363.1", "identity": 92.667, "coverage": 99.66777408637874, "evalue": 0.0, "bitscore": 563.0}], "name": "HDJ7174363.1", "ipg": "20687855", "start": 543649, "end": 544579, "strand": -1, "sequence": null}], "clusters": [{"indices": [1, 2, 0], "subjects": [], "intermediate_genes": [], "score": 3.1681, "start": 542337, "end": 545465, "number": 2070}]}]}, {"name": "Staphylococcus aureus", "strain": "Sa_TPS3182", "scaffolds": [{"accession": "DANEHC010000002.1", "subjects": [{"id": null, "hits": [{"query": "STS_Dehydrogenase", "subject": "HDJ7177152.1", "identity": 96.923, "coverage": 98.48484848484848, "evalue": 1.16e-86, "bitscore": 258.0}], "name": "HDJ7177152.1", "ipg": "18101290", "start": 275109, "end": 275988, "strand": 1, "sequence": null}, {"id": null, "hits": [{"query": "STS_YcaO", "subject": "HDJ7177153.1", "identity": 92.667, "coverage": 99.66777408637874, "evalue": 0.0, "bitscore": 563.0}], "name": "HDJ7177153.1", "ipg": "20687855", "start": 275995, "end": 276925, "strand": 1, "sequence": null}], "clusters": []}]}, {"name": "Staphylococcus aureus", "strain": "Sa_TPS3145", "scaffolds": [{"accession": "DANEHK010000004.1", "subjects": [{"id": null, "hits": [{"query": "STS_Dehydrogenase", "subject": "HDJ7180489.1", "identity": 96.923, "coverage": 98.48484848484848, "evalue": 1.16e-86, "bitscore": 258.0}], "name": "HDJ7180489.1", "ipg": "18101290", "start": 131459, "end": 132338, "strand": 1, "sequence": null}, {"id": null, "hits": [{"query": "STS_YcaO", "subject": "HDJ7180490.1", "identity": 92.667, "coverage": 99.66777408637874, "evalue": 0.0, "bitscore": 563.0}], "name": "HDJ7180490.1", "ipg": "20687855", "start": 132345, "end": 133275, "strand": 1, "sequence": null}], "clusters": []}]}, {"name": "Staphylococcus aureus", "strain": "Sa_TPS3146", "scaffolds": [{"accession": "DANEHJ010000001.1", "subjects": [{"id": null, "hits": [{"query": "STS_Dehydrogenase", "subject": "HDJ7182475.1", "identity": 96.923, "coverage": 98.48484848484848, "evalue": 1.16e-86, "bitscore": 258.0}], "name": "HDJ7182475.1", "ipg": "18101290", "start": 427258, "end": 428137, "strand": -1, "sequence": null}, {"id": null, "hits": [{"query": "STS_E1-like", "subject": "HDJ7182473.1", "identity": 94.104, "coverage": 99.77375565610859, "evalue": 0.0, "bitscore": 860.0}], "name": "HDJ7182473.1", "ipg": "33371076", "start": 425009, "end": 426335, "strand": -1, "sequence": null}, {"id": null, "hits": [{"query": "STS_YcaO", "subject": "HDJ7182474.1", "identity": 92.667, "coverage": 99.66777408637874, "evalue": 0.0, "bitscore": 563.0}], "name": "HDJ7182474.1", "ipg": "20687855", "start": 426321, "end": 427251, "strand": -1, "sequence": null}], "clusters": [{"indices": [1, 2, 0], "subjects": [], "intermediate_genes": [], "score": 3.1681, "start": 425009, "end": 428137, "number": 2071}]}]}, {"name": "Staphylococcus aureus", "strain": "Sa_TPS3154", "scaffolds": [{"accession": "DANEHX010000001.1", "subjects": [{"id": null, "hits": [{"query": "STS_Dehydrogenase", "subject": "HDJ7201717.1", "identity": 96.923, "coverage": 98.48484848484848, "evalue": 1.16e-86, "bitscore": 258.0}], "name": "HDJ7201717.1", "ipg": "18101290", "start": 544587, "end": 545466, "strand": -1, "sequence": null}, {"id": null, "hits": [{"query": "STS_E1-like", "subject": "HDJ7201715.1", "identity": 94.104, "coverage": 99.77375565610859, "evalue": 0.0, "bitscore": 860.0}], "name": "HDJ7201715.1", "ipg": "33371076", "start": 542338, "end": 543664, "strand": -1, "sequence": null}, {"id": null, "hits": [{"query": "STS_YcaO", "subject": "HDJ7201716.1", "identity": 92.667, "coverage": 99.66777408637874, "evalue": 0.0, "bitscore": 563.0}], "name": "HDJ7201716.1", "ipg": "20687855", "start": 543650, "end": 544580, "strand": -1, "sequence": null}], "clusters": [{"indices": [1, 2, 0], "subjects": [], "intermediate_genes": [], "score": 3.1681, "start": 542338, "end": 545466, "number": 2072}]}]}, {"name": "Staphylococcus aureus", "strain": "Sa_TPS3144", "scaffolds": [{"accession": "DANEHY010000001.1", "subjects": [{"id": null, "hits": [{"query": "STS_Dehydrogenase", "subject": "HDJ7204300.1", "identity": 96.923, "coverage": 98.48484848484848, "evalue": 1.16e-86, "bitscore": 258.0}], "name": "HDJ7204300.1", "ipg": "18101290", "start": 427636, "end": 428515, "strand": -1, "sequence": null}, {"id": null, "hits": [{"query": "STS_E1-like", "subject": "HDJ7204298.1", "identity": 94.104, "coverage": 99.77375565610859, "evalue": 0.0, "bitscore": 860.0}], "name": "HDJ7204298.1", "ipg": "33371076", "start": 425387, "end": 426713, "strand": -1, "sequence": null}, {"id": null, "hits": [{"query": "STS_YcaO", "subject": "HDJ7204299.1", "identity": 92.667, "coverage": 99.66777408637874, "evalue": 0.0, "bitscore": 563.0}], "name": "HDJ7204299.1", "ipg": "20687855", "start": 426699, "end": 427629, "strand": -1, "sequence": null}], "clusters": [{"indices": [1, 2, 0], "subjects": [], "intermediate_genes": [], "score": 3.1681, "start": 425387, "end": 428515, "number": 2073}]}]}, {"name": "Staphylococcus aureus", "strain": "Sa_TPS3167", "scaffolds": [{"accession": "DANEHV010000001.1", "subjects": [{"id": null, "hits": [{"query": "STS_Dehydrogenase", "subject": "HDJ7207115.1", "identity": 96.923, "coverage": 98.48484848484848, "evalue": 1.16e-86, "bitscore": 258.0}], "name": "HDJ7207115.1", "ipg": "18101290", "start": 544587, "end": 545466, "strand": -1, "sequence": null}, {"id": null, "hits": [{"query": "STS_E1-like", "subject": "HDJ7207113.1", "identity": 94.104, "coverage": 99.77375565610859, "evalue": 0.0, "bitscore": 860.0}], "name": "HDJ7207113.1", "ipg": "33371076", "start": 542338, "end": 543664, "strand": -1, "sequence": null}, {"id": null, "hits": [{"query": "STS_YcaO", "subject": "HDJ7207114.1", "identity": 92.667, "coverage": 99.66777408637874, "evalue": 0.0, "bitscore": 563.0}], "name": "HDJ7207114.1", "ipg": "20687855", "start": 543650, "end": 544580, "strand": -1, "sequence": null}], "clusters": [{"indices": [1, 2, 0], "subjects": [], "intermediate_genes": [], "score": 3.1681, "start": 542338, "end": 545466, "number": 2074}]}]}, {"name": "Staphylococcus aureus", "strain": "Sa_TPS3166", "scaffolds": [{"accession": "DANEHW010000001.1", "subjects": [{"id": null, "hits": [{"query": "STS_Dehydrogenase", "subject": "HDJ7209571.1", "identity": 96.923, "coverage": 98.48484848484848, "evalue": 1.16e-86, "bitscore": 258.0}], "name": "HDJ7209571.1", "ipg": "18101290", "start": 275052, "end": 275931, "strand": 1, "sequence": null}, {"id": null, "hits": [{"query": "STS_E1-like", "subject": "HDJ7209573.1", "identity": 94.104, "coverage": 99.77375565610859, "evalue": 0.0, "bitscore": 860.0}], "name": "HDJ7209573.1", "ipg": "33371076", "start": 276854, "end": 278180, "strand": 1, "sequence": null}, {"id": null, "hits": [{"query": "STS_YcaO", "subject": "HDJ7209572.1", "identity": 92.667, "coverage": 99.66777408637874, "evalue": 0.0, "bitscore": 563.0}], "name": "HDJ7209572.1", "ipg": "20687855", "start": 275938, "end": 276868, "strand": 1, "sequence": null}], "clusters": [{"indices": [0, 2, 1], "subjects": [], "intermediate_genes": [], "score": 3.1681, "start": 275052, "end": 278180, "number": 2075}]}]}, {"name": "Staphylococcus aureus", "strain": "Sa_TPS3140", "scaffolds": [{"accession": "DANEHZ010000001.1", "subjects": [{"id": null, "hits": [{"query": "STS_Dehydrogenase", "subject": "HDJ7223505.1", "identity": 96.923, "coverage": 98.48484848484848, "evalue": 1.16e-86, "bitscore": 258.0}], "name": "HDJ7223505.1", "ipg": "18101290", "start": 544587, "end": 545466, "strand": -1, "sequence": null}, {"id": null, "hits": [{"query": "STS_E1-like", "subject": "HDJ7223503.1", "identity": 94.104, "coverage": 99.77375565610859, "evalue": 0.0, "bitscore": 860.0}], "name": "HDJ7223503.1", "ipg": "33371076", "start": 542338, "end": 543664, "strand": -1, "sequence": null}, {"id": null, "hits": [{"query": "STS_YcaO", "subject": "HDJ7223504.1", "identity": 92.667, "coverage": 99.66777408637874, "evalue": 0.0, "bitscore": 563.0}], "name": "HDJ7223504.1", "ipg": "20687855", "start": 543650, "end": 544580, "strand": -1, "sequence": null}], "clusters": [{"indices": [1, 2, 0], "subjects": [], "intermediate_genes": [], "score": 3.1681, "start": 542338, "end": 545466, "number": 2076}]}]}, {"name": "Staphylococcus aureus", "strain": "Sa_TPS3139", "scaffolds": [{"accession": "DANEIA010000001.1", "subjects": [{"id": null, "hits": [{"query": "STS_Dehydrogenase", "subject": "HDJ7226210.1", "identity": 96.923, "coverage": 98.48484848484848, "evalue": 1.16e-86, "bitscore": 258.0}], "name": "HDJ7226210.1", "ipg": "18101290", "start": 544587, "end": 545466, "strand": -1, "sequence": null}, {"id": null, "hits": [{"query": "STS_E1-like", "subject": "HDJ7226208.1", "identity": 94.104, "coverage": 99.77375565610859, "evalue": 0.0, "bitscore": 860.0}], "name": "HDJ7226208.1", "ipg": "33371076", "start": 542338, "end": 543664, "strand": -1, "sequence": null}, {"id": null, "hits": [{"query": "STS_YcaO", "subject": "HDJ7226209.1", "identity": 92.667, "coverage": 99.66777408637874, "evalue": 0.0, "bitscore": 563.0}], "name": "HDJ7226209.1", "ipg": "20687855", "start": 543650, "end": 544580, "strand": -1, "sequence": null}], "clusters": [{"indices": [1, 2, 0], "subjects": [], "intermediate_genes": [], "score": 3.1681, "start": 542338, "end": 545466, "number": 2077}]}]}, {"name": "Staphylococcus aureus", "strain": "Sa_TPS3136", "scaffolds": [{"accession": "DANEIB010000001.1", "subjects": [{"id": null, "hits": [{"query": "STS_Dehydrogenase", "subject": "HDJ7228911.1", "identity": 96.923, "coverage": 98.48484848484848, "evalue": 1.16e-86, "bitscore": 258.0}], "name": "HDJ7228911.1", "ipg": "18101290", "start": 544587, "end": 545466, "strand": -1, "sequence": null}, {"id": null, "hits": [{"query": "STS_E1-like", "subject": "HDJ7228909.1", "identity": 94.104, "coverage": 99.77375565610859, "evalue": 0.0, "bitscore": 860.0}], "name": "HDJ7228909.1", "ipg": "33371076", "start": 542338, "end": 543664, "strand": -1, "sequence": null}, {"id": null, "hits": [{"query": "STS_YcaO", "subject": "HDJ7228910.1", "identity": 92.667, "coverage": 99.66777408637874, "evalue": 0.0, "bitscore": 563.0}], "name": "HDJ7228910.1", "ipg": "20687855", "start": 543650, "end": 544580, "strand": -1, "sequence": null}], "clusters": [{"indices": [1, 2, 0], "subjects": [], "intermediate_genes": [], "score": 3.1681, "start": 542338, "end": 545466, "number": 2078}]}]}, {"name": "Staphylococcus aureus", "strain": "Sa_TPS3138", "scaffolds": [{"accession": "DANEIG010000001.1", "subjects": [{"id": null, "hits": [{"query": "STS_Dehydrogenase", "subject": "HDJ7231614.1", "identity": 96.923, "coverage": 98.48484848484848, "evalue": 1.16e-86, "bitscore": 258.0}], "name": "HDJ7231614.1", "ipg": "18101290", "start": 544586, "end": 545465, "strand": -1, "sequence": null}, {"id": null, "hits": [{"query": "STS_E1-like", "subject": "HDJ7231612.1", "identity": 94.104, "coverage": 99.77375565610859, "evalue": 0.0, "bitscore": 860.0}], "name": "HDJ7231612.1", "ipg": "33371076", "start": 542337, "end": 543663, "strand": -1, "sequence": null}, {"id": null, "hits": [{"query": "STS_YcaO", "subject": "HDJ7231613.1", "identity": 92.667, "coverage": 99.66777408637874, "evalue": 0.0, "bitscore": 563.0}], "name": "HDJ7231613.1", "ipg": "20687855", "start": 543649, "end": 544579, "strand": -1, "sequence": null}], "clusters": [{"indices": [1, 2, 0], "subjects": [], "intermediate_genes": [], "score": 3.1681, "start": 542337, "end": 545465, "number": 2079}]}]}, {"name": "Staphylococcus aureus", "strain": "Sa_TPS3137", "scaffolds": [{"accession": "DANEIC010000001.1", "subjects": [{"id": null, "hits": [{"query": "STS_Dehydrogenase", "subject": "HDJ7234339.1", "identity": 96.923, "coverage": 98.48484848484848, "evalue": 1.16e-86, "bitscore": 258.0}], "name": "HDJ7234339.1", "ipg": "18101290", "start": 544529, "end": 545408, "strand": -1, "sequence": null}, {"id": null, "hits": [{"query": "STS_E1-like", "subject": "HDJ7234337.1", "identity": 94.104, "coverage": 99.77375565610859, "evalue": 0.0, "bitscore": 860.0}], "name": "HDJ7234337.1", "ipg": "33371076", "start": 542280, "end": 543606, "strand": -1, "sequence": null}, {"id": null, "hits": [{"query": "STS_YcaO", "subject": "HDJ7234338.1", "identity": 92.667, "coverage": 99.66777408637874, "evalue": 0.0, "bitscore": 563.0}], "name": "HDJ7234338.1", "ipg": "20687855", "start": 543592, "end": 544522, "strand": -1, "sequence": null}], "clusters": [{"indices": [1, 2, 0], "subjects": [], "intermediate_genes": [], "score": 3.1681, "start": 542280, "end": 545408, "number": 2080}]}]}, {"name": "Staphylococcus aureus", "strain": "Sa_TPS3132", "scaffolds": [{"accession": "DANEIH010000001.1", "subjects": [{"id": null, "hits": [{"query": "STS_Dehydrogenase", "subject": "HDJ7237052.1", "identity": 96.923, "coverage": 98.48484848484848, "evalue": 1.16e-86, "bitscore": 258.0}], "name": "HDJ7237052.1", "ipg": "18101290", "start": 544587, "end": 545466, "strand": -1, "sequence": null}, {"id": null, "hits": [{"query": "STS_E1-like", "subject": "HDJ7237050.1", "identity": 94.104, "coverage": 99.77375565610859, "evalue": 0.0, "bitscore": 860.0}], "name": "HDJ7237050.1", "ipg": "33371076", "start": 542338, "end": 543664, "strand": -1, "sequence": null}, {"id": null, "hits": [{"query": "STS_YcaO", "subject": "HDJ7237051.1", "identity": 92.667, "coverage": 99.66777408637874, "evalue": 0.0, "bitscore": 563.0}], "name": "HDJ7237051.1", "ipg": "20687855", "start": 543650, "end": 544580, "strand": -1, "sequence": null}], "clusters": [{"indices": [1, 2, 0], "subjects": [], "intermediate_genes": [], "score": 3.1681, "start": 542338, "end": 545466, "number": 2081}]}]}, {"name": "Staphylococcus aureus", "strain": "Sa_TPS3135", "scaffolds": [{"accession": "DANEID010000001.1", "subjects": [{"id": null, "hits": [{"query": "STS_Dehydrogenase", "subject": "HDJ7239509.1", "identity": 96.923, "coverage": 98.48484848484848, "evalue": 1.16e-86, "bitscore": 258.0}], "name": "HDJ7239509.1", "ipg": "18101290", "start": 275052, "end": 275931, "strand": 1, "sequence": null}, {"id": null, "hits": [{"query": "STS_E1-like", "subject": "HDJ7239511.1", "identity": 94.104, "coverage": 99.77375565610859, "evalue": 0.0, "bitscore": 860.0}], "name": "HDJ7239511.1", "ipg": "33371076", "start": 276854, "end": 278180, "strand": 1, "sequence": null}, {"id": null, "hits": [{"query": "STS_YcaO", "subject": "HDJ7239510.1", "identity": 92.667, "coverage": 99.66777408637874, "evalue": 0.0, "bitscore": 563.0}], "name": "HDJ7239510.1", "ipg": "20687855", "start": 275938, "end": 276868, "strand": 1, "sequence": null}], "clusters": [{"indices": [0, 2, 1], "subjects": [], "intermediate_genes": [], "score": 3.1681, "start": 275052, "end": 278180, "number": 2082}]}]}, {"name": "Staphylococcus aureus", "strain": "Sa_TPS3134", "scaffolds": [{"accession": "DANEIF010000001.1", "subjects": [{"id": null, "hits": [{"query": "STS_Dehydrogenase", "subject": "HDJ7242356.1", "identity": 96.923, "coverage": 98.48484848484848, "evalue": 1.16e-86, "bitscore": 258.0}], "name": "HDJ7242356.1", "ipg": "18101290", "start": 428000, "end": 428879, "strand": -1, "sequence": null}, {"id": null, "hits": [{"query": "STS_E1-like", "subject": "HDJ7242354.1", "identity": 94.104, "coverage": 99.77375565610859, "evalue": 0.0, "bitscore": 860.0}], "name": "HDJ7242354.1", "ipg": "33371076", "start": 425751, "end": 427077, "strand": -1, "sequence": null}, {"id": null, "hits": [{"query": "STS_YcaO", "subject": "HDJ7242355.1", "identity": 92.667, "coverage": 99.66777408637874, "evalue": 0.0, "bitscore": 563.0}], "name": "HDJ7242355.1", "ipg": "20687855", "start": 427063, "end": 427993, "strand": -1, "sequence": null}], "clusters": [{"indices": [1, 2, 0], "subjects": [], "intermediate_genes": [], "score": 3.1681, "start": 425751, "end": 428879, "number": 2083}]}]}, {"name": "Staphylococcus aureus", "strain": "Sa_TPS3133", "scaffolds": [{"accession": "DANEIE010000001.1", "subjects": [{"id": null, "hits": [{"query": "STS_Dehydrogenase", "subject": "HDJ7245185.1", "identity": 96.923, "coverage": 98.48484848484848, "evalue": 1.16e-86, "bitscore": 258.0}], "name": "HDJ7245185.1", "ipg": "18101290", "start": 544587, "end": 545466, "strand": -1, "sequence": null}, {"id": null, "hits": [{"query": "STS_E1-like", "subject": "HDJ7245183.1", "identity": 94.104, "coverage": 99.77375565610859, "evalue": 0.0, "bitscore": 860.0}], "name": "HDJ7245183.1", "ipg": "33371076", "start": 542338, "end": 543664, "strand": -1, "sequence": null}, {"id": null, "hits": [{"query": "STS_YcaO", "subject": "HDJ7245184.1", "identity": 92.667, "coverage": 99.66777408637874, "evalue": 0.0, "bitscore": 563.0}], "name": "HDJ7245184.1", "ipg": "20687855", "start": 543650, "end": 544580, "strand": -1, "sequence": null}], "clusters": [{"indices": [1, 2, 0], "subjects": [], "intermediate_genes": [], "score": 3.1681, "start": 542338, "end": 545466, "number": 2084}]}]}, {"name": "Staphylococcus aureus", "strain": "Sa_TPS3177", "scaffolds": [{"accession": "DANEIQ010000006.1", "subjects": [{"id": null, "hits": [{"query": "STS_Dehydrogenase", "subject": "HDJ7270640.1", "identity": 96.923, "coverage": 98.48484848484848, "evalue": 1.16e-86, "bitscore": 258.0}], "name": "HDJ7270640.1", "ipg": "18101290", "start": 70764, "end": 71643, "strand": 1, "sequence": null}, {"id": null, "hits": [{"query": "STS_E1-like", "subject": "HDJ7270642.1", "identity": 94.104, "coverage": 99.77375565610859, "evalue": 0.0, "bitscore": 860.0}], "name": "HDJ7270642.1", "ipg": "33371076", "start": 72566, "end": 73892, "strand": 1, "sequence": null}, {"id": null, "hits": [{"query": "STS_YcaO", "subject": "HDJ7270641.1", "identity": 92.667, "coverage": 99.66777408637874, "evalue": 0.0, "bitscore": 563.0}], "name": "HDJ7270641.1", "ipg": "20687855", "start": 71650, "end": 72580, "strand": 1, "sequence": null}], "clusters": [{"indices": [0, 2, 1], "subjects": [], "intermediate_genes": [], "score": 3.1681, "start": 70764, "end": 73892, "number": 2085}]}]}, {"name": "Staphylococcus aureus", "strain": "Sa_TPS3142", "scaffolds": [{"accession": "DANEIS010000001.1", "subjects": [{"id": null, "hits": [{"query": "STS_Dehydrogenase", "subject": "HDJ7273115.1", "identity": 96.923, "coverage": 98.48484848484848, "evalue": 1.16e-86, "bitscore": 258.0}], "name": "HDJ7273115.1", "ipg": "18101290", "start": 544209, "end": 545088, "strand": -1, "sequence": null}, {"id": null, "hits": [{"query": "STS_E1-like", "subject": "HDJ7273113.1", "identity": 94.104, "coverage": 99.77375565610859, "evalue": 0.0, "bitscore": 860.0}], "name": "HDJ7273113.1", "ipg": "33371076", "start": 541960, "end": 543286, "strand": -1, "sequence": null}, {"id": null, "hits": [{"query": "STS_YcaO", "subject": "HDJ7273114.1", "identity": 92.667, "coverage": 99.66777408637874, "evalue": 0.0, "bitscore": 563.0}], "name": "HDJ7273114.1", "ipg": "20687855", "start": 543272, "end": 544202, "strand": -1, "sequence": null}], "clusters": [{"indices": [1, 2, 0], "subjects": [], "intermediate_genes": [], "score": 3.1681, "start": 541960, "end": 545088, "number": 2086}]}]}, {"name": "Staphylococcus aureus", "strain": "Sa_TPS3158", "scaffolds": [{"accession": "DANEIR010000003.1", "subjects": [{"id": null, "hits": [{"query": "STS_Dehydrogenase", "subject": "HDJ7276425.1", "identity": 96.923, "coverage": 98.48484848484848, "evalue": 1.16e-86, "bitscore": 258.0}], "name": "HDJ7276425.1", "ipg": "18101290", "start": 275052, "end": 275931, "strand": 1, "sequence": null}, {"id": null, "hits": [{"query": "STS_E1-like", "subject": "HDJ7276427.1", "identity": 94.104, "coverage": 99.77375565610859, "evalue": 0.0, "bitscore": 860.0}], "name": "HDJ7276427.1", "ipg": "33371076", "start": 276854, "end": 278180, "strand": 1, "sequence": null}, {"id": null, "hits": [{"query": "STS_YcaO", "subject": "HDJ7276426.1", "identity": 92.667, "coverage": 99.66777408637874, "evalue": 0.0, "bitscore": 563.0}], "name": "HDJ7276426.1", "ipg": "20687855", "start": 275938, "end": 276868, "strand": 1, "sequence": null}], "clusters": [{"indices": [0, 2, 1], "subjects": [], "intermediate_genes": [], "score": 3.1681, "start": 275052, "end": 278180, "number": 2087}]}]}, {"name": "Staphylococcus aureus", "strain": "Sa_TPS3189", "scaffolds": [{"accession": "DANEIY010000001.1", "subjects": [{"id": null, "hits": [{"query": "STS_Dehydrogenase", "subject": "HDJ7292734.1", "identity": 96.923, "coverage": 98.48484848484848, "evalue": 1.16e-86, "bitscore": 258.0}], "name": "HDJ7292734.1", "ipg": "18101290", "start": 544643, "end": 545522, "strand": -1, "sequence": null}, {"id": null, "hits": [{"query": "STS_E1-like", "subject": "HDJ7292732.1", "identity": 94.104, "coverage": 99.77375565610859, "evalue": 0.0, "bitscore": 860.0}], "name": "HDJ7292732.1", "ipg": "33371076", "start": 542394, "end": 543720, "strand": -1, "sequence": null}, {"id": null, "hits": [{"query": "STS_YcaO", "subject": "HDJ7292733.1", "identity": 92.667, "coverage": 99.66777408637874, "evalue": 0.0, "bitscore": 563.0}], "name": "HDJ7292733.1", "ipg": "20687855", "start": 543706, "end": 544636, "strand": -1, "sequence": null}], "clusters": [{"indices": [1, 2, 0], "subjects": [], "intermediate_genes": [], "score": 3.1681, "start": 542394, "end": 545522, "number": 2088}]}]}, {"name": "Staphylococcus aureus", "strain": "22942", "scaffolds": [{"accession": "DANGKV010000003.1", "subjects": [{"id": null, "hits": [{"query": "STS_Dehydrogenase", "subject": "HDK3249897.1", "identity": 96.923, "coverage": 98.48484848484848, "evalue": 1.16e-86, "bitscore": 258.0}], "name": "HDK3249897.1", "ipg": "18101290", "start": 85174, "end": 86053, "strand": 1, "sequence": null}, {"id": null, "hits": [{"query": "STS_YcaO", "subject": "HDK3249898.1", "identity": 93.667, "coverage": 99.66777408637874, "evalue": 0.0, "bitscore": 568.0}], "name": "HDK3249898.1", "ipg": "18101289", "start": 86060, "end": 86990, "strand": 1, "sequence": null}], "clusters": []}]}, {"name": "Staphylococcus aureus", "strain": "10251", "scaffolds": [{"accession": "DANGLY010000001.1", "subjects": [{"id": null, "hits": [{"query": "STS_Dehydrogenase", "subject": "HDK3331766.1", "identity": 96.923, "coverage": 98.48484848484848, "evalue": 1.16e-86, "bitscore": 258.0}], "name": "HDK3331766.1", "ipg": "18101290", "start": 85174, "end": 86053, "strand": 1, "sequence": null}, {"id": null, "hits": [{"query": "STS_YcaO", "subject": "HDK3331767.1", "identity": 93.667, "coverage": 99.66777408637874, "evalue": 0.0, "bitscore": 568.0}], "name": "HDK3331767.1", "ipg": "18101289", "start": 86060, "end": 86990, "strand": 1, "sequence": null}], "clusters": []}]}, {"name": "Staphylococcus aureus", "strain": "TJ_128", "scaffolds": [{"accession": "DANHSU010000006.1", "subjects": [{"id": null, "hits": [{"query": "STS_Dehydrogenase", "subject": "HDK7432181.1", "identity": 96.923, "coverage": 98.48484848484848, "evalue": 1.16e-86, "bitscore": 258.0}], "name": "HDK7432181.1", "ipg": "18101290", "start": 85221, "end": 86100, "strand": 1, "sequence": null}, {"id": null, "hits": [{"query": "STS_E1-like", "subject": "HDK7432183.1", "identity": 94.104, "coverage": 99.77375565610859, "evalue": 0.0, "bitscore": 857.0}], "name": "HDK7432183.1", "ipg": "18101288", "start": 87023, "end": 88349, "strand": 1, "sequence": null}, {"id": null, "hits": [{"query": "STS_YcaO", "subject": "HDK7432182.1", "identity": 93.667, "coverage": 99.66777408637874, "evalue": 0.0, "bitscore": 568.0}], "name": "HDK7432182.1", "ipg": "18101289", "start": 86107, "end": 87037, "strand": 1, "sequence": null}], "clusters": [{"indices": [0, 2, 1], "subjects": [], "intermediate_genes": [], "score": 3.1683, "start": 85221, "end": 88349, "number": 2089}]}]}, {"name": "Staphylococcus aureus", "strain": "TJ_177", "scaffolds": [{"accession": "DANHVE010000006.1", "subjects": [{"id": null, "hits": [{"query": "STS_Dehydrogenase", "subject": "HDK7589486.1", "identity": 96.923, "coverage": 98.48484848484848, "evalue": 1.16e-86, "bitscore": 258.0}], "name": "HDK7589486.1", "ipg": "18101290", "start": 85336, "end": 86215, "strand": 1, "sequence": null}, {"id": null, "hits": [{"query": "STS_E1-like", "subject": "HDK7589488.1", "identity": 94.104, "coverage": 99.77375565610859, "evalue": 0.0, "bitscore": 857.0}], "name": "HDK7589488.1", "ipg": "18101288", "start": 87138, "end": 88464, "strand": 1, "sequence": null}, {"id": null, "hits": [{"query": "STS_YcaO", "subject": "HDK7589487.1", "identity": 93.667, "coverage": 99.66777408637874, "evalue": 0.0, "bitscore": 568.0}], "name": "HDK7589487.1", "ipg": "18101289", "start": 86222, "end": 87152, "strand": 1, "sequence": null}], "clusters": [{"indices": [0, 2, 1], "subjects": [], "intermediate_genes": [], "score": 3.1683, "start": 85336, "end": 88464, "number": 2090}]}]}, {"name": "Staphylococcus aureus", "strain": "TJ_029", "scaffolds": [{"accession": "DANHXZ010000007.1", "subjects": [{"id": null, "hits": [{"query": "STS_Dehydrogenase", "subject": "HDK7766479.1", "identity": 96.923, "coverage": 98.48484848484848, "evalue": 1.16e-86, "bitscore": 258.0}], "name": "HDK7766479.1", "ipg": "18101290", "start": 85336, "end": 86215, "strand": 1, "sequence": null}, {"id": null, "hits": [{"query": "STS_E1-like", "subject": "HDK7766481.1", "identity": 94.104, "coverage": 99.77375565610859, "evalue": 0.0, "bitscore": 857.0}], "name": "HDK7766481.1", "ipg": "18101288", "start": 87138, "end": 88464, "strand": 1, "sequence": null}, {"id": null, "hits": [{"query": "STS_YcaO", "subject": "HDK7766480.1", "identity": 93.667, "coverage": 99.66777408637874, "evalue": 0.0, "bitscore": 568.0}], "name": "HDK7766480.1", "ipg": "18101289", "start": 86222, "end": 87152, "strand": 1, "sequence": null}], "clusters": [{"indices": [0, 2, 1], "subjects": [], "intermediate_genes": [], "score": 3.1683, "start": 85336, "end": 88464, "number": 2091}]}]}, {"name": "Staphylococcus aureus", "strain": "TJ_073", "scaffolds": [{"accession": "DANHYK010000005.1", "subjects": [{"id": null, "hits": [{"query": "STS_Dehydrogenase", "subject": "HDK7823110.1", "identity": 96.923, "coverage": 98.48484848484848, "evalue": 1.16e-86, "bitscore": 258.0}], "name": "HDK7823110.1", "ipg": "18101290", "start": 85336, "end": 86215, "strand": 1, "sequence": null}, {"id": null, "hits": [{"query": "STS_E1-like", "subject": "HDK7823112.1", "identity": 94.104, "coverage": 99.77375565610859, "evalue": 0.0, "bitscore": 857.0}], "name": "HDK7823112.1", "ipg": "18101288", "start": 87138, "end": 88464, "strand": 1, "sequence": null}, {"id": null, "hits": [{"query": "STS_YcaO", "subject": "HDK7823111.1", "identity": 93.667, "coverage": 99.66777408637874, "evalue": 0.0, "bitscore": 568.0}], "name": "HDK7823111.1", "ipg": "18101289", "start": 86222, "end": 87152, "strand": 1, "sequence": null}], "clusters": [{"indices": [0, 2, 1], "subjects": [], "intermediate_genes": [], "score": 3.1683, "start": 85336, "end": 88464, "number": 2092}]}]}, {"name": "Staphylococcus aureus", "strain": "TJ_176", "scaffolds": [{"accession": "DANHZY010000005.1", "subjects": [{"id": null, "hits": [{"query": "STS_Dehydrogenase", "subject": "HDK7902883.1", "identity": 96.923, "coverage": 98.48484848484848, "evalue": 1.16e-86, "bitscore": 258.0}], "name": "HDK7902883.1", "ipg": "18101290", "start": 85336, "end": 86215, "strand": 1, "sequence": null}, {"id": null, "hits": [{"query": "STS_E1-like", "subject": "HDK7902885.1", "identity": 94.104, "coverage": 99.77375565610859, "evalue": 0.0, "bitscore": 857.0}], "name": "HDK7902885.1", "ipg": "18101288", "start": 87138, "end": 88464, "strand": 1, "sequence": null}, {"id": null, "hits": [{"query": "STS_YcaO", "subject": "HDK7902884.1", "identity": 93.667, "coverage": 99.66777408637874, "evalue": 0.0, "bitscore": 568.0}], "name": "HDK7902884.1", "ipg": "18101289", "start": 86222, "end": 87152, "strand": 1, "sequence": null}], "clusters": [{"indices": [0, 2, 1], "subjects": [], "intermediate_genes": [], "score": 3.1683, "start": 85336, "end": 88464, "number": 2093}]}]}, {"name": "Staphylococcus aureus", "strain": "SCHI0069.S.1", "scaffolds": [{"accession": "DANIRA010000001.1", "subjects": [{"id": null, "hits": [{"query": "STS_Dehydrogenase", "subject": "HDK9276398.1", "identity": 96.923, "coverage": 98.48484848484848, "evalue": 1.16e-86, "bitscore": 258.0}], "name": "HDK9276398.1", "ipg": "18101290", "start": 428007, "end": 428886, "strand": -1, "sequence": null}, {"id": null, "hits": [{"query": "STS_E1-like", "subject": "HDK9276396.1", "identity": 94.104, "coverage": 99.77375565610859, "evalue": 0.0, "bitscore": 860.0}], "name": "HDK9276396.1", "ipg": "33371076", "start": 425758, "end": 427084, "strand": -1, "sequence": null}, {"id": null, "hits": [{"query": "STS_YcaO", "subject": "HDK9276397.1", "identity": 92.667, "coverage": 99.66777408637874, "evalue": 0.0, "bitscore": 563.0}], "name": "HDK9276397.1", "ipg": "20687855", "start": 427070, "end": 428000, "strand": -1, "sequence": null}], "clusters": [{"indices": [1, 2, 0], "subjects": [], "intermediate_genes": [], "score": 3.1681, "start": 425758, "end": 428886, "number": 2094}]}]}, {"name": "Staphylococcus aureus", "strain": "SCHI0069.S.18", "scaffolds": [{"accession": "DANIRD010000001.1", "subjects": [{"id": null, "hits": [{"query": "STS_Dehydrogenase", "subject": "HDK9292571.1", "identity": 96.923, "coverage": 98.48484848484848, "evalue": 1.16e-86, "bitscore": 258.0}], "name": "HDK9292571.1", "ipg": "18101290", "start": 275051, "end": 275930, "strand": 1, "sequence": null}, {"id": null, "hits": [{"query": "STS_E1-like", "subject": "HDK9292573.1", "identity": 94.104, "coverage": 99.77375565610859, "evalue": 0.0, "bitscore": 860.0}], "name": "HDK9292573.1", "ipg": "33371076", "start": 276853, "end": 278179, "strand": 1, "sequence": null}, {"id": null, "hits": [{"query": "STS_YcaO", "subject": "HDK9292572.1", "identity": 92.667, "coverage": 99.66777408637874, "evalue": 0.0, "bitscore": 563.0}], "name": "HDK9292572.1", "ipg": "20687855", "start": 275937, "end": 276867, "strand": 1, "sequence": null}], "clusters": [{"indices": [0, 2, 1], "subjects": [], "intermediate_genes": [], "score": 3.1681, "start": 275051, "end": 278179, "number": 2095}]}]}, {"name": "Staphylococcus aureus", "strain": "SCHI0069.S.23", "scaffolds": [{"accession": "DANIRG010000001.1", "subjects": [{"id": null, "hits": [{"query": "STS_Dehydrogenase", "subject": "HDK9303536.1", "identity": 96.923, "coverage": 98.48484848484848, "evalue": 1.16e-86, "bitscore": 258.0}], "name": "HDK9303536.1", "ipg": "18101290", "start": 428007, "end": 428886, "strand": -1, "sequence": null}, {"id": null, "hits": [{"query": "STS_E1-like", "subject": "HDK9303534.1", "identity": 94.104, "coverage": 99.77375565610859, "evalue": 0.0, "bitscore": 860.0}], "name": "HDK9303534.1", "ipg": "33371076", "start": 425758, "end": 427084, "strand": -1, "sequence": null}, {"id": null, "hits": [{"query": "STS_YcaO", "subject": "HDK9303535.1", "identity": 92.667, "coverage": 99.66777408637874, "evalue": 0.0, "bitscore": 563.0}], "name": "HDK9303535.1", "ipg": "20687855", "start": 427070, "end": 428000, "strand": -1, "sequence": null}], "clusters": [{"indices": [1, 2, 0], "subjects": [], "intermediate_genes": [], "score": 3.1681, "start": 425758, "end": 428886, "number": 2096}]}]}, {"name": "Staphylococcus aureus", "strain": "SCHI0069.S.30", "scaffolds": [{"accession": "DANIRL010000001.1", "subjects": [{"id": null, "hits": [{"query": "STS_Dehydrogenase", "subject": "HDK9325763.1", "identity": 96.923, "coverage": 98.48484848484848, "evalue": 1.16e-86, "bitscore": 258.0}], "name": "HDK9325763.1", "ipg": "18101290", "start": 428009, "end": 428888, "strand": -1, "sequence": null}, {"id": null, "hits": [{"query": "STS_E1-like", "subject": "HDK9325761.1", "identity": 94.104, "coverage": 99.77375565610859, "evalue": 0.0, "bitscore": 860.0}], "name": "HDK9325761.1", "ipg": "33371076", "start": 425760, "end": 427086, "strand": -1, "sequence": null}, {"id": null, "hits": [{"query": "STS_YcaO", "subject": "HDK9325762.1", "identity": 92.667, "coverage": 99.66777408637874, "evalue": 0.0, "bitscore": 563.0}], "name": "HDK9325762.1", "ipg": "20687855", "start": 427072, "end": 428002, "strand": -1, "sequence": null}], "clusters": [{"indices": [1, 2, 0], "subjects": [], "intermediate_genes": [], "score": 3.1681, "start": 425760, "end": 428888, "number": 2097}]}]}, {"name": "Staphylococcus aureus", "strain": "SCHI0069.S.42", "scaffolds": [{"accession": "DANIRR010000001.1", "subjects": [{"id": null, "hits": [{"query": "STS_Dehydrogenase", "subject": "HDK9328543.1", "identity": 96.923, "coverage": 98.48484848484848, "evalue": 1.16e-86, "bitscore": 258.0}], "name": "HDK9328543.1", "ipg": "18101290", "start": 428007, "end": 428886, "strand": -1, "sequence": null}, {"id": null, "hits": [{"query": "STS_E1-like", "subject": "HDK9328541.1", "identity": 94.104, "coverage": 99.77375565610859, "evalue": 0.0, "bitscore": 860.0}], "name": "HDK9328541.1", "ipg": "33371076", "start": 425758, "end": 427084, "strand": -1, "sequence": null}, {"id": null, "hits": [{"query": "STS_YcaO", "subject": "HDK9328542.1", "identity": 92.667, "coverage": 99.66777408637874, "evalue": 0.0, "bitscore": 563.0}], "name": "HDK9328542.1", "ipg": "20687855", "start": 427070, "end": 428000, "strand": -1, "sequence": null}], "clusters": [{"indices": [1, 2, 0], "subjects": [], "intermediate_genes": [], "score": 3.1681, "start": 425758, "end": 428886, "number": 2098}]}]}, {"name": "Staphylococcus aureus", "strain": "SCHI0069.S.6", "scaffolds": [{"accession": "DANIRT010000001.1", "subjects": [{"id": null, "hits": [{"query": "STS_Dehydrogenase", "subject": "HDK9331243.1", "identity": 96.923, "coverage": 98.48484848484848, "evalue": 1.16e-86, "bitscore": 258.0}], "name": "HDK9331243.1", "ipg": "18101290", "start": 424987, "end": 425866, "strand": -1, "sequence": null}, {"id": null, "hits": [{"query": "STS_YcaO", "subject": "HDK9331242.1", "identity": 92.667, "coverage": 99.66777408637874, "evalue": 0.0, "bitscore": 563.0}], "name": "HDK9331242.1", "ipg": "20687855", "start": 424050, "end": 424980, "strand": -1, "sequence": null}], "clusters": []}]}, {"name": "Staphylococcus aureus", "strain": "SCHI0069.S.9", "scaffolds": [{"accession": "DANIRX010000001.1", "subjects": [{"id": null, "hits": [{"query": "STS_Dehydrogenase", "subject": "HDK9345318.1", "identity": 96.923, "coverage": 98.48484848484848, "evalue": 1.16e-86, "bitscore": 258.0}], "name": "HDK9345318.1", "ipg": "18101290", "start": 424987, "end": 425866, "strand": -1, "sequence": null}, {"id": null, "hits": [{"query": "STS_YcaO", "subject": "HDK9345317.1", "identity": 92.667, "coverage": 99.66777408637874, "evalue": 0.0, "bitscore": 563.0}], "name": "HDK9345317.1", "ipg": "20687855", "start": 424050, "end": 424980, "strand": -1, "sequence": null}], "clusters": []}]}, {"name": "Staphylococcus aureus", "strain": "SCHI0069.S.14", "scaffolds": [{"accession": "DANISB010000001.1", "subjects": [{"id": null, "hits": [{"query": "STS_Dehydrogenase", "subject": "HDK9356199.1", "identity": 96.923, "coverage": 98.48484848484848, "evalue": 1.16e-86, "bitscore": 258.0}], "name": "HDK9356199.1", "ipg": "18101290", "start": 275051, "end": 275930, "strand": 1, "sequence": null}, {"id": null, "hits": [{"query": "STS_E1-like", "subject": "HDK9356201.1", "identity": 94.104, "coverage": 99.77375565610859, "evalue": 0.0, "bitscore": 860.0}], "name": "HDK9356201.1", "ipg": "33371076", "start": 276853, "end": 278179, "strand": 1, "sequence": null}, {"id": null, "hits": [{"query": "STS_YcaO", "subject": "HDK9356200.1", "identity": 92.667, "coverage": 99.66777408637874, "evalue": 0.0, "bitscore": 563.0}], "name": "HDK9356200.1", "ipg": "20687855", "start": 275937, "end": 276867, "strand": 1, "sequence": null}], "clusters": [{"indices": [0, 2, 1], "subjects": [], "intermediate_genes": [], "score": 3.1681, "start": 275051, "end": 278179, "number": 2099}]}]}, {"name": "Staphylococcus aureus", "strain": "ST20110554", "scaffolds": [{"accession": "DANISJ010000005.1", "subjects": [{"id": null, "hits": [{"query": "STS_Dehydrogenase", "subject": "HDK9376209.1", "identity": 96.923, "coverage": 98.48484848484848, "evalue": 1.16e-86, "bitscore": 258.0}], "name": "HDK9376209.1", "ipg": "18101290", "start": 85336, "end": 86215, "strand": 1, "sequence": null}, {"id": null, "hits": [{"query": "STS_E1-like", "subject": "HDK9376211.1", "identity": 94.104, "coverage": 99.77375565610859, "evalue": 0.0, "bitscore": 857.0}], "name": "HDK9376211.1", "ipg": "18101288", "start": 87138, "end": 88464, "strand": 1, "sequence": null}, {"id": null, "hits": [{"query": "STS_YcaO", "subject": "HDK9376210.1", "identity": 93.667, "coverage": 99.66777408637874, "evalue": 0.0, "bitscore": 568.0}], "name": "HDK9376210.1", "ipg": "18101289", "start": 86222, "end": 87152, "strand": 1, "sequence": null}], "clusters": [{"indices": [0, 2, 1], "subjects": [], "intermediate_genes": [], "score": 3.1683, "start": 85336, "end": 88464, "number": 2100}]}]}, {"name": "Staphylococcus aureus", "strain": "SA1225", "scaffolds": [{"accession": "DANLNJ010000002.1", "subjects": [{"id": null, "hits": [{"query": "STS_Dehydrogenase", "subject": "HDL4760107.1", "identity": 96.923, "coverage": 98.48484848484848, "evalue": 1.16e-86, "bitscore": 258.0}], "name": "HDL4760107.1", "ipg": "18101290", "start": 365272, "end": 366151, "strand": 1, "sequence": null}, {"id": null, "hits": [{"query": "STS_E1-like", "subject": "HDL4760109.1", "identity": 94.104, "coverage": 99.77375565610859, "evalue": 0.0, "bitscore": 857.0}], "name": "HDL4760109.1", "ipg": "18101288", "start": 367074, "end": 368400, "strand": 1, "sequence": null}, {"id": null, "hits": [{"query": "STS_YcaO", "subject": "HDL4760108.1", "identity": 93.667, "coverage": 99.66777408637874, "evalue": 0.0, "bitscore": 568.0}], "name": "HDL4760108.1", "ipg": "18101289", "start": 366158, "end": 367088, "strand": 1, "sequence": null}], "clusters": [{"indices": [0, 2, 1], "subjects": [], "intermediate_genes": [], "score": 3.1683, "start": 365272, "end": 368400, "number": 2101}]}]}, {"name": "Staphylococcus aureus", "strain": "Sample_7415_2A_19", "scaffolds": [{"accession": "DANUKK010000002.1", "subjects": [{"id": null, "hits": [{"query": "STS_Dehydrogenase", "subject": "HDN3466707.1", "identity": 96.923, "coverage": 98.48484848484848, "evalue": 1.16e-86, "bitscore": 258.0}], "name": "HDN3466707.1", "ipg": "18101290", "start": 218196, "end": 219075, "strand": 1, "sequence": null}, {"id": null, "hits": [{"query": "STS_E1-like", "subject": "HDN3466708.1", "identity": 93.878, "coverage": 99.77375565610859, "evalue": 0.0, "bitscore": 854.0}], "name": "HDN3466708.1", "ipg": "5013234", "start": 219998, "end": 221324, "strand": 1, "sequence": null}], "clusters": []}]}, {"name": "Staphylococcus aureus", "strain": "JARB-HU2081", "scaffolds": [{"accession": "DAOAKB010000123.1", "subjects": [{"id": null, "hits": [{"query": "STS_Dehydrogenase", "subject": "HDP1830332.1", "identity": 96.923, "coverage": 98.48484848484848, "evalue": 1.16e-86, "bitscore": 258.0}], "name": "HDP1830332.1", "ipg": "18101290", "start": 1768, "end": 2647, "strand": 1, "sequence": null}], "clusters": []}, {"accession": "DAOAKB010000138.1", "subjects": [{"id": null, "hits": [{"query": "STS_E1-like", "subject": "HDP1830373.1", "identity": 94.104, "coverage": 99.77375565610859, "evalue": 0.0, "bitscore": 857.0}], "name": "HDP1830373.1", "ipg": "18101288", "start": 138, "end": 1464, "strand": 1, "sequence": null}], "clusters": []}]}, {"name": "Staphylococcus aureus", "strain": "JARB-HU2033", "scaffolds": [{"accession": "DAOAKW010000188.1", "subjects": [{"id": null, "hits": [{"query": "STS_Dehydrogenase", "subject": "HDP1886549.1", "identity": 96.923, "coverage": 98.48484848484848, "evalue": 1.16e-86, "bitscore": 258.0}], "name": "HDP1886549.1", "ipg": "18101290", "start": 876, "end": 1755, "strand": 1, "sequence": null}], "clusters": []}, {"accession": "DAOAKW010000206.1", "subjects": [{"id": null, "hits": [{"query": "STS_E1-like", "subject": "HDP1886593.1", "identity": 94.104, "coverage": 99.77375565610859, "evalue": 0.0, "bitscore": 857.0}], "name": "HDP1886593.1", "ipg": "18101288", "start": 149, "end": 1475, "strand": 1, "sequence": null}], "clusters": []}]}, {"name": "Staphylococcus aureus", "strain": "JARB-HU1929", "scaffolds": [{"accession": "DAOAMN010000005.1", "subjects": [{"id": null, "hits": [{"query": "STS_Dehydrogenase", "subject": "HDP2000691.1", "identity": 96.923, "coverage": 98.48484848484848, "evalue": 1.16e-86, "bitscore": 258.0}], "name": "HDP2000691.1", "ipg": "18101290", "start": 60879, "end": 61758, "strand": 1, "sequence": null}, {"id": null, "hits": [{"query": "STS_E1-like", "subject": "HDP2000693.1", "identity": 94.104, "coverage": 99.77375565610859, "evalue": 0.0, "bitscore": 857.0}], "name": "HDP2000693.1", "ipg": "18101288", "start": 62681, "end": 64007, "strand": 1, "sequence": null}, {"id": null, "hits": [{"query": "STS_YcaO", "subject": "HDP2000692.1", "identity": 93.667, "coverage": 99.66777408637874, "evalue": 0.0, "bitscore": 568.0}], "name": "HDP2000692.1", "ipg": "18101289", "start": 61765, "end": 62695, "strand": 1, "sequence": null}], "clusters": [{"indices": [0, 2, 1], "subjects": [], "intermediate_genes": [], "score": 3.1683, "start": 60879, "end": 64007, "number": 2102}]}]}, {"name": "Staphylococcus aureus", "strain": "JARB-HU1831", "scaffolds": [{"accession": "DAOAON010000004.1", "subjects": [{"id": null, "hits": [{"query": "STS_Dehydrogenase", "subject": "HDP2141318.1", "identity": 96.923, "coverage": 98.48484848484848, "evalue": 1.16e-86, "bitscore": 258.0}], "name": "HDP2141318.1", "ipg": "18101290", "start": 85336, "end": 86215, "strand": 1, "sequence": null}, {"id": null, "hits": [{"query": "STS_YcaO", "subject": "HDP2141319.1", "identity": 93.667, "coverage": 99.66777408637874, "evalue": 0.0, "bitscore": 568.0}], "name": "HDP2141319.1", "ipg": "18101289", "start": 86222, "end": 87152, "strand": 1, "sequence": null}], "clusters": []}]}, {"name": "Staphylococcus aureus", "strain": "21S432_1", "scaffolds": [{"accession": "DAOIAH010000007.1", "subjects": [{"id": null, "hits": [{"query": "STS_Dehydrogenase", "subject": "HDR3178519.1", "identity": 96.923, "coverage": 98.48484848484848, "evalue": 1.16e-86, "bitscore": 258.0}], "name": "HDR3178519.1", "ipg": "18101290", "start": 85336, "end": 86215, "strand": 1, "sequence": null}, {"id": null, "hits": [{"query": "STS_E1-like", "subject": "HDR3178521.1", "identity": 94.104, "coverage": 99.77375565610859, "evalue": 0.0, "bitscore": 857.0}], "name": "HDR3178521.1", "ipg": "18101288", "start": 87138, "end": 88464, "strand": 1, "sequence": null}, {"id": null, "hits": [{"query": "STS_YcaO", "subject": "HDR3178520.1", "identity": 93.667, "coverage": 99.66777408637874, "evalue": 0.0, "bitscore": 568.0}], "name": "HDR3178520.1", "ipg": "18101289", "start": 86222, "end": 87152, "strand": 1, "sequence": null}], "clusters": [{"indices": [0, 2, 1], "subjects": [], "intermediate_genes": [], "score": 3.1683, "start": 85336, "end": 88464, "number": 2103}]}]}, {"name": "Staphylococcus aureus", "strain": "21S415_1", "scaffolds": [{"accession": "DAOIBC010000006.1", "subjects": [{"id": null, "hits": [{"query": "STS_Dehydrogenase", "subject": "HDR3266061.1", "identity": 96.923, "coverage": 98.48484848484848, "evalue": 1.16e-86, "bitscore": 258.0}], "name": "HDR3266061.1", "ipg": "18101290", "start": 85336, "end": 86215, "strand": 1, "sequence": null}, {"id": null, "hits": [{"query": "STS_E1-like", "subject": "HDR3266063.1", "identity": 94.104, "coverage": 99.77375565610859, "evalue": 0.0, "bitscore": 857.0}], "name": "HDR3266063.1", "ipg": "18101288", "start": 87138, "end": 88464, "strand": 1, "sequence": null}, {"id": null, "hits": [{"query": "STS_YcaO", "subject": "HDR3266062.1", "identity": 93.667, "coverage": 99.66777408637874, "evalue": 0.0, "bitscore": 568.0}], "name": "HDR3266062.1", "ipg": "18101289", "start": 86222, "end": 87152, "strand": 1, "sequence": null}], "clusters": [{"indices": [0, 2, 1], "subjects": [], "intermediate_genes": [], "score": 3.1683, "start": 85336, "end": 88464, "number": 2104}]}]}, {"name": "Staphylococcus aureus", "strain": "ZA-014", "scaffolds": [{"accession": "DAOKMC010000001.1", "subjects": [{"id": null, "hits": [{"query": "STS_Dehydrogenase", "subject": "HDS2031395.1", "identity": 96.923, "coverage": 98.48484848484848, "evalue": 1.16e-86, "bitscore": 258.0}], "name": "HDS2031395.1", "ipg": "18101290", "start": 166804, "end": 167683, "strand": 1, "sequence": null}, {"id": null, "hits": [{"query": "STS_E1-like", "subject": "HDS2031397.1", "identity": 94.104, "coverage": 99.77375565610859, "evalue": 0.0, "bitscore": 857.0}], "name": "HDS2031397.1", "ipg": "18101288", "start": 168606, "end": 169932, "strand": 1, "sequence": null}, {"id": null, "hits": [{"query": "STS_YcaO", "subject": "HDS2031396.1", "identity": 93.667, "coverage": 99.66777408637874, "evalue": 0.0, "bitscore": 568.0}], "name": "HDS2031396.1", "ipg": "18101289", "start": 167690, "end": 168620, "strand": 1, "sequence": null}], "clusters": [{"indices": [0, 2, 1], "subjects": [], "intermediate_genes": [], "score": 3.1683, "start": 166804, "end": 169932, "number": 2105}]}]}, {"name": "Staphylococcus aureus", "strain": "ZA-015", "scaffolds": [{"accession": "DAOKOD010000004.1", "subjects": [{"id": null, "hits": [{"query": "STS_Dehydrogenase", "subject": "HDS2159257.1", "identity": 96.923, "coverage": 98.48484848484848, "evalue": 1.16e-86, "bitscore": 258.0}], "name": "HDS2159257.1", "ipg": "18101290", "start": 167264, "end": 168143, "strand": 1, "sequence": null}, {"id": null, "hits": [{"query": "STS_E1-like", "subject": "HDS2159259.1", "identity": 94.104, "coverage": 99.77375565610859, "evalue": 0.0, "bitscore": 857.0}], "name": "HDS2159259.1", "ipg": "18101288", "start": 169066, "end": 170392, "strand": 1, "sequence": null}, {"id": null, "hits": [{"query": "STS_YcaO", "subject": "HDS2159258.1", "identity": 93.667, "coverage": 99.66777408637874, "evalue": 0.0, "bitscore": 568.0}], "name": "HDS2159258.1", "ipg": "18101289", "start": 168150, "end": 169080, "strand": 1, "sequence": null}], "clusters": [{"indices": [0, 2, 1], "subjects": [], "intermediate_genes": [], "score": 3.1683, "start": 167264, "end": 170392, "number": 2106}]}]}, {"name": "Staphylococcus aureus", "strain": "21S340_1", "scaffolds": [{"accession": "DAOUOG010000005.1", "subjects": [{"id": null, "hits": [{"query": "STS_Dehydrogenase", "subject": "HDS3769474.1", "identity": 96.923, "coverage": 98.48484848484848, "evalue": 1.16e-86, "bitscore": 258.0}], "name": "HDS3769474.1", "ipg": "18101290", "start": 85336, "end": 86215, "strand": 1, "sequence": null}, {"id": null, "hits": [{"query": "STS_E1-like", "subject": "HDS3769476.1", "identity": 94.104, "coverage": 99.77375565610859, "evalue": 0.0, "bitscore": 857.0}], "name": "HDS3769476.1", "ipg": "18101288", "start": 87138, "end": 88464, "strand": 1, "sequence": null}, {"id": null, "hits": [{"query": "STS_YcaO", "subject": "HDS3769475.1", "identity": 93.667, "coverage": 99.66777408637874, "evalue": 0.0, "bitscore": 568.0}], "name": "HDS3769475.1", "ipg": "18101289", "start": 86222, "end": 87152, "strand": 1, "sequence": null}], "clusters": [{"indices": [0, 2, 1], "subjects": [], "intermediate_genes": [], "score": 3.1683, "start": 85336, "end": 88464, "number": 2107}]}]}, {"name": "Staphylococcus aureus", "strain": "P1.2", "scaffolds": [{"accession": "DAOYSU010000096.1", "subjects": [{"id": null, "hits": [{"query": "STS_Dehydrogenase", "subject": "HDT0861017.1", "identity": 96.923, "coverage": 98.48484848484848, "evalue": 1.16e-86, "bitscore": 258.0}], "name": "HDT0861017.1", "ipg": "18101290", "start": 727, "end": 1606, "strand": 1, "sequence": null}, {"id": null, "hits": [{"query": "STS_E1-like", "subject": "HDT0861019.1", "identity": 94.104, "coverage": 99.77375565610859, "evalue": 0.0, "bitscore": 857.0}], "name": "HDT0861019.1", "ipg": "18101288", "start": 2529, "end": 3855, "strand": 1, "sequence": null}, {"id": null, "hits": [{"query": "STS_YcaO", "subject": "HDT0861018.1", "identity": 93.667, "coverage": 99.66777408637874, "evalue": 0.0, "bitscore": 568.0}], "name": "HDT0861018.1", "ipg": "18101289", "start": 1613, "end": 2543, "strand": 1, "sequence": null}], "clusters": [{"indices": [0, 2, 1], "subjects": [], "intermediate_genes": [], "score": 3.1683, "start": 727, "end": 3855, "number": 2108}]}]}, {"name": "Staphylococcus aureus", "strain": "21CS0662", "scaffolds": [{"accession": "DAPIDP010000006.1", "subjects": [{"id": null, "hits": [{"query": "STS_Dehydrogenase", "subject": "HDV5863166.1", "identity": 96.923, "coverage": 98.48484848484848, "evalue": 1.16e-86, "bitscore": 258.0}], "name": "HDV5863166.1", "ipg": "18101290", "start": 85597, "end": 86476, "strand": 1, "sequence": null}, {"id": null, "hits": [{"query": "STS_E1-like", "subject": "HDV5863167.1", "identity": 93.878, "coverage": 99.77375565610859, "evalue": 0.0, "bitscore": 854.0}], "name": "HDV5863167.1", "ipg": "5013234", "start": 87399, "end": 88725, "strand": 1, "sequence": null}], "clusters": []}]}, {"name": "Staphylococcus aureus", "strain": "21CS0661", "scaffolds": [{"accession": "DAPIDQ010000003.1", "subjects": [{"id": null, "hits": [{"query": "STS_Dehydrogenase", "subject": "HDV5894813.1", "identity": 96.923, "coverage": 98.48484848484848, "evalue": 1.16e-86, "bitscore": 258.0}], "name": "HDV5894813.1", "ipg": "18101290", "start": 218484, "end": 219363, "strand": 1, "sequence": null}, {"id": null, "hits": [{"query": "STS_E1-like", "subject": "HDV5894814.1", "identity": 93.878, "coverage": 99.77375565610859, "evalue": 0.0, "bitscore": 854.0}], "name": "HDV5894814.1", "ipg": "5013234", "start": 220286, "end": 221612, "strand": 1, "sequence": null}], "clusters": []}]}, {"name": "Staphylococcus aureus", "strain": "21CS0667", "scaffolds": [{"accession": "DAPIEM010000002.1", "subjects": [{"id": null, "hits": [{"query": "STS_Dehydrogenase", "subject": "HDV5942140.1", "identity": 96.923, "coverage": 98.48484848484848, "evalue": 1.16e-86, "bitscore": 258.0}], "name": "HDV5942140.1", "ipg": "18101290", "start": 218484, "end": 219363, "strand": 1, "sequence": null}, {"id": null, "hits": [{"query": "STS_E1-like", "subject": "HDV5942141.1", "identity": 93.878, "coverage": 99.77375565610859, "evalue": 0.0, "bitscore": 854.0}], "name": "HDV5942141.1", "ipg": "5013234", "start": 220286, "end": 221612, "strand": 1, "sequence": null}], "clusters": []}]}, {"name": "Staphylococcus aureus", "strain": "ST151", "scaffolds": [{"accession": "DAPKQO010000003.1", "subjects": [{"id": null, "hits": [{"query": "STS_Dehydrogenase", "subject": "HDW2788586.1", "identity": 96.923, "coverage": 98.48484848484848, "evalue": 1.16e-86, "bitscore": 258.0}], "name": "HDW2788586.1", "ipg": "18101290", "start": 80117, "end": 80996, "strand": -1, "sequence": null}], "clusters": []}, {"accession": "DAPKQQ010000002.1", "subjects": [{"id": null, "hits": [{"query": "STS_Dehydrogenase", "subject": "HDW2790848.1", "identity": 96.923, "coverage": 98.48484848484848, "evalue": 1.16e-86, "bitscore": 258.0}], "name": "HDW2790848.1", "ipg": "18101290", "start": 80116, "end": 80995, "strand": -1, "sequence": null}, {"id": null, "hits": [{"query": "STS_E1-like", "subject": "HDW2790847.1", "identity": 93.878, "coverage": 99.77375565610859, "evalue": 0.0, "bitscore": 854.0}], "name": "HDW2790847.1", "ipg": "5013234", "start": 77867, "end": 79193, "strand": -1, "sequence": null}], "clusters": []}, {"accession": "DAPKQR010000002.1", "subjects": [{"id": null, "hits": [{"query": "STS_Dehydrogenase", "subject": "HDW2795789.1", "identity": 96.923, "coverage": 98.48484848484848, "evalue": 1.16e-86, "bitscore": 258.0}], "name": "HDW2795789.1", "ipg": "18101290", "start": 80116, "end": 80995, "strand": -1, "sequence": null}, {"id": null, "hits": [{"query": "STS_E1-like", "subject": "HDW2795788.1", "identity": 93.878, "coverage": 99.77375565610859, "evalue": 0.0, "bitscore": 854.0}], "name": "HDW2795788.1", "ipg": "5013234", "start": 77867, "end": 79193, "strand": -1, "sequence": null}], "clusters": []}, {"accession": "DAPKQP010000002.1", "subjects": [{"id": null, "hits": [{"query": "STS_Dehydrogenase", "subject": "HDW2800871.1", "identity": 96.923, "coverage": 98.48484848484848, "evalue": 1.16e-86, "bitscore": 258.0}], "name": "HDW2800871.1", "ipg": "18101290", "start": 42014, "end": 42893, "strand": -1, "sequence": null}], "clusters": []}, {"accession": "DAPKQY010000002.1", "subjects": [{"id": null, "hits": [{"query": "STS_Dehydrogenase", "subject": "HDW2808609.1", "identity": 96.923, "coverage": 98.48484848484848, "evalue": 1.16e-86, "bitscore": 258.0}], "name": "HDW2808609.1", "ipg": "18101290", "start": 73443, "end": 74322, "strand": -1, "sequence": null}, {"id": null, "hits": [{"query": "STS_E1-like", "subject": "HDW2808608.1", "identity": 93.878, "coverage": 99.77375565610859, "evalue": 0.0, "bitscore": 854.0}], "name": "HDW2808608.1", "ipg": "5013234", "start": 71194, "end": 72520, "strand": -1, "sequence": null}], "clusters": []}, {"accession": "DAPKQX010000001.1", "subjects": [{"id": null, "hits": [{"query": "STS_Dehydrogenase", "subject": "HDW2810806.1", "identity": 96.923, "coverage": 98.48484848484848, "evalue": 1.16e-86, "bitscore": 258.0}], "name": "HDW2810806.1", "ipg": "18101290", "start": 80116, "end": 80995, "strand": -1, "sequence": null}, {"id": null, "hits": [{"query": "STS_E1-like", "subject": "HDW2810805.1", "identity": 93.878, "coverage": 99.77375565610859, "evalue": 0.0, "bitscore": 854.0}], "name": "HDW2810805.1", "ipg": "5013234", "start": 77867, "end": 79193, "strand": -1, "sequence": null}], "clusters": []}, {"accession": "DAPKQS010000002.1", "subjects": [{"id": null, "hits": [{"query": "STS_Dehydrogenase", "subject": "HDW2813565.1", "identity": 96.923, "coverage": 98.48484848484848, "evalue": 1.16e-86, "bitscore": 258.0}], "name": "HDW2813565.1", "ipg": "18101290", "start": 80116, "end": 80995, "strand": -1, "sequence": null}, {"id": null, "hits": [{"query": "STS_E1-like", "subject": "HDW2813564.1", "identity": 93.878, "coverage": 99.77375565610859, "evalue": 0.0, "bitscore": 854.0}], "name": "HDW2813564.1", "ipg": "5013234", "start": 77867, "end": 79193, "strand": -1, "sequence": null}], "clusters": []}, {"accession": "DAPKQT010000003.1", "subjects": [{"id": null, "hits": [{"query": "STS_Dehydrogenase", "subject": "HDW2819143.1", "identity": 96.923, "coverage": 98.48484848484848, "evalue": 1.16e-86, "bitscore": 258.0}], "name": "HDW2819143.1", "ipg": "18101290", "start": 73404, "end": 74283, "strand": -1, "sequence": null}, {"id": null, "hits": [{"query": "STS_E1-like", "subject": "HDW2819142.1", "identity": 93.878, "coverage": 99.77375565610859, "evalue": 0.0, "bitscore": 854.0}], "name": "HDW2819142.1", "ipg": "5013234", "start": 71155, "end": 72481, "strand": -1, "sequence": null}], "clusters": []}]}, {"name": "Staphylococcus aureus", "strain": "ST8510", "scaffolds": [{"accession": "DAPPZE010000003.1", "subjects": [{"id": null, "hits": [{"query": "STS_Dehydrogenase", "subject": "HDX7812702.1", "identity": 96.923, "coverage": 98.48484848484848, "evalue": 1.16e-86, "bitscore": 258.0}], "name": "HDX7812702.1", "ipg": "18101290", "start": 80432, "end": 81311, "strand": -1, "sequence": null}, {"id": null, "hits": [{"query": "STS_E1-like", "subject": "HDX7812701.1", "identity": 93.878, "coverage": 99.77375565610859, "evalue": 0.0, "bitscore": 854.0}], "name": "HDX7812701.1", "ipg": "5013234", "start": 78183, "end": 79509, "strand": -1, "sequence": null}], "clusters": []}]}, {"name": "Staphylococcus aureus", "strain": "MRSA10", "scaffolds": [{"accession": "DAPQBZ010000003.1", "subjects": [{"id": null, "hits": [{"query": "STS_Dehydrogenase", "subject": "HDX8103551.1", "identity": 96.923, "coverage": 98.48484848484848, "evalue": 1.16e-86, "bitscore": 258.0}], "name": "HDX8103551.1", "ipg": "18101290", "start": 85336, "end": 86215, "strand": 1, "sequence": null}, {"id": null, "hits": [{"query": "STS_E1-like", "subject": "HDX8103553.1", "identity": 94.104, "coverage": 99.77375565610859, "evalue": 0.0, "bitscore": 857.0}], "name": "HDX8103553.1", "ipg": "18101288", "start": 87138, "end": 88464, "strand": 1, "sequence": null}, {"id": null, "hits": [{"query": "STS_YcaO", "subject": "HDX8103552.1", "identity": 93.667, "coverage": 99.66777408637874, "evalue": 0.0, "bitscore": 568.0}], "name": "HDX8103552.1", "ipg": "18101289", "start": 86222, "end": 87152, "strand": 1, "sequence": null}], "clusters": [{"indices": [0, 2, 1], "subjects": [], "intermediate_genes": [], "score": 3.1683, "start": 85336, "end": 88464, "number": 2109}]}]}, {"name": "Staphylococcus aureus", "strain": "CHS101", "scaffolds": [{"accession": "DAPQKG010000007.1", "subjects": [{"id": null, "hits": [{"query": "STS_Dehydrogenase", "subject": "HDX9027585.1", "identity": 96.923, "coverage": 98.48484848484848, "evalue": 1.16e-86, "bitscore": 258.0}], "name": "HDX9027585.1", "ipg": "18101290", "start": 85336, "end": 86215, "strand": 1, "sequence": null}, {"id": null, "hits": [{"query": "STS_E1-like", "subject": "HDX9027587.1", "identity": 94.104, "coverage": 99.77375565610859, "evalue": 0.0, "bitscore": 857.0}], "name": "HDX9027587.1", "ipg": "18101288", "start": 87138, "end": 88464, "strand": 1, "sequence": null}, {"id": null, "hits": [{"query": "STS_YcaO", "subject": "HDX9027586.1", "identity": 93.667, "coverage": 99.66777408637874, "evalue": 0.0, "bitscore": 568.0}], "name": "HDX9027586.1", "ipg": "18101289", "start": 86222, "end": 87152, "strand": 1, "sequence": null}], "clusters": [{"indices": [0, 2, 1], "subjects": [], "intermediate_genes": [], "score": 3.1683, "start": 85336, "end": 88464, "number": 2110}]}]}, {"name": "Staphylococcus aureus", "strain": "DNSSA169", "scaffolds": [{"accession": "DAPSZW010000158.1", "subjects": [{"id": null, "hits": [{"query": "STS_Dehydrogenase", "subject": "HDY6577849.1", "identity": 96.923, "coverage": 98.48484848484848, "evalue": 1.16e-86, "bitscore": 258.0}], "name": "HDY6577849.1", "ipg": "18101290", "start": 855, "end": 1734, "strand": 1, "sequence": null}], "clusters": []}, {"accession": "DAPSZW010000168.1", "subjects": [{"id": null, "hits": [{"query": "STS_E1-like", "subject": "HDY6577875.1", "identity": 94.104, "coverage": 99.77375565610859, "evalue": 0.0, "bitscore": 860.0}], "name": "HDY6577875.1", "ipg": "33371076", "start": 137, "end": 1463, "strand": 1, "sequence": null}], "clusters": []}]}, {"name": "Staphylococcus aureus", "strain": "MRSA", "scaffolds": [{"accession": "DAPWRW010000001.1", "subjects": [{"id": null, "hits": [{"query": "STS_Dehydrogenase", "subject": "HDZ5983572.1", "identity": 96.923, "coverage": 98.48484848484848, "evalue": 1.16e-86, "bitscore": 258.0}], "name": "HDZ5983572.1", "ipg": "18101290", "start": 544586, "end": 545465, "strand": -1, "sequence": null}, {"id": null, "hits": [{"query": "STS_YcaO", "subject": "HDZ5983571.1", "identity": 92.667, "coverage": 99.66777408637874, "evalue": 0.0, "bitscore": 563.0}], "name": "HDZ5983571.1", "ipg": "20687855", "start": 543649, "end": 544579, "strand": -1, "sequence": null}], "clusters": []}, {"accession": "DAPWXC010000002.1", "subjects": [{"id": null, "hits": [{"query": "STS_Dehydrogenase", "subject": "HDZ6389146.1", "identity": 96.923, "coverage": 98.48484848484848, "evalue": 1.16e-86, "bitscore": 258.0}], "name": "HDZ6389146.1", "ipg": "18101290", "start": 85343, "end": 86222, "strand": 1, "sequence": null}, {"id": null, "hits": [{"query": "STS_E1-like", "subject": "HDZ6389148.1", "identity": 94.104, "coverage": 99.77375565610859, "evalue": 0.0, "bitscore": 857.0}], "name": "HDZ6389148.1", "ipg": "18101288", "start": 87145, "end": 88471, "strand": 1, "sequence": null}, {"id": null, "hits": [{"query": "STS_YcaO", "subject": "HDZ6389147.1", "identity": 93.667, "coverage": 99.66777408637874, "evalue": 0.0, "bitscore": 568.0}], "name": "HDZ6389147.1", "ipg": "18101289", "start": 86229, "end": 87159, "strand": 1, "sequence": null}], "clusters": [{"indices": [0, 2, 1], "subjects": [], "intermediate_genes": [], "score": 3.1683, "start": 85343, "end": 88471, "number": 2111}]}, {"accession": "DAROYN010000002.1", "subjects": [{"id": null, "hits": [{"query": "STS_Dehydrogenase", "subject": "HEI6415486.1", "identity": 96.923, "coverage": 98.48484848484848, "evalue": 1.16e-86, "bitscore": 258.0}], "name": "HEI6415486.1", "ipg": "18101290", "start": 203043, "end": 203922, "strand": -1, "sequence": null}, {"id": null, "hits": [{"query": "STS_E1-like", "subject": "HEI6415484.1", "identity": 94.331, "coverage": 99.77375565610859, "evalue": 0.0, "bitscore": 859.0}], "name": "HEI6415484.1", "ipg": "119321006", "start": 200794, "end": 202120, "strand": -1, "sequence": null}], "clusters": []}, {"accession": "DARPMG010000002.1", "subjects": [{"id": null, "hits": [{"query": "STS_Dehydrogenase", "subject": "HEI7496384.1", "identity": 96.923, "coverage": 98.48484848484848, "evalue": 1.16e-86, "bitscore": 258.0}], "name": "HEI7496384.1", "ipg": "18101290", "start": 85343, "end": 86222, "strand": 1, "sequence": null}, {"id": null, "hits": [{"query": "STS_E1-like", "subject": "HEI7496386.1", "identity": 94.104, "coverage": 99.77375565610859, "evalue": 0.0, "bitscore": 857.0}], "name": "HEI7496386.1", "ipg": "18101288", "start": 87145, "end": 88471, "strand": 1, "sequence": null}, {"id": null, "hits": [{"query": "STS_YcaO", "subject": "HEI7496385.1", "identity": 93.667, "coverage": 99.66777408637874, "evalue": 0.0, "bitscore": 568.0}], "name": "HEI7496385.1", "ipg": "18101289", "start": 86229, "end": 87159, "strand": 1, "sequence": null}], "clusters": []}, {"accession": "DARPNY010000005.1", "subjects": [{"id": null, "hits": [{"query": "STS_Dehydrogenase", "subject": "HEI7582333.1", "identity": 96.923, "coverage": 98.48484848484848, "evalue": 1.16e-86, "bitscore": 258.0}], "name": "HEI7582333.1", "ipg": "18101290", "start": 85343, "end": 86222, "strand": 1, "sequence": null}, {"id": null, "hits": [{"query": "STS_E1-like", "subject": "HEI7582335.1", "identity": 94.104, "coverage": 99.77375565610859, "evalue": 0.0, "bitscore": 857.0}], "name": "HEI7582335.1", "ipg": "18101288", "start": 87145, "end": 88471, "strand": 1, "sequence": null}, {"id": null, "hits": [{"query": "STS_YcaO", "subject": "HEI7582334.1", "identity": 93.667, "coverage": 99.66777408637874, "evalue": 0.0, "bitscore": 568.0}], "name": "HEI7582334.1", "ipg": "18101289", "start": 86229, "end": 87159, "strand": 1, "sequence": null}], "clusters": []}, {"accession": "DARPSL010000002.1", "subjects": [{"id": null, "hits": [{"query": "STS_Dehydrogenase", "subject": "HEI7914476.1", "identity": 96.923, "coverage": 98.48484848484848, "evalue": 1.16e-86, "bitscore": 258.0}], "name": "HEI7914476.1", "ipg": "18101290", "start": 85221, "end": 86100, "strand": 1, "sequence": null}, {"id": null, "hits": [{"query": "STS_E1-like", "subject": "HEI7914478.1", "identity": 94.104, "coverage": 99.77375565610859, "evalue": 0.0, "bitscore": 857.0}], "name": "HEI7914478.1", "ipg": "18101288", "start": 87023, "end": 88349, "strand": 1, "sequence": null}, {"id": null, "hits": [{"query": "STS_YcaO", "subject": "HEI7914477.1", "identity": 93.667, "coverage": 99.66777408637874, "evalue": 0.0, "bitscore": 568.0}], "name": "HEI7914477.1", "ipg": "18101289", "start": 86107, "end": 87037, "strand": 1, "sequence": null}], "clusters": []}, {"accession": "DARPTO010000002.1", "subjects": [{"id": null, "hits": [{"query": "STS_Dehydrogenase", "subject": "HEI8010197.1", "identity": 96.923, "coverage": 98.48484848484848, "evalue": 1.16e-86, "bitscore": 258.0}], "name": "HEI8010197.1", "ipg": "18101290", "start": 246763, "end": 247642, "strand": 1, "sequence": null}, {"id": null, "hits": [{"query": "STS_E1-like", "subject": "HEI8010199.1", "identity": 94.104, "coverage": 99.77375565610859, "evalue": 0.0, "bitscore": 860.0}], "name": "HEI8010199.1", "ipg": "33371076", "start": 248565, "end": 249891, "strand": 1, "sequence": null}, {"id": null, "hits": [{"query": "STS_YcaO", "subject": "HEI8010198.1", "identity": 92.667, "coverage": 99.66777408637874, "evalue": 0.0, "bitscore": 563.0}], "name": "HEI8010198.1", "ipg": "20687855", "start": 247649, "end": 248579, "strand": 1, "sequence": null}], "clusters": [{"indices": [0, 2, 1], "subjects": [], "intermediate_genes": [], "score": 3.1681, "start": 246763, "end": 249891, "number": 2115}]}, {"accession": "DARQMD010000005.1", "subjects": [{"id": null, "hits": [{"query": "STS_Dehydrogenase", "subject": "HEI9537924.1", "identity": 96.923, "coverage": 98.48484848484848, "evalue": 1.16e-86, "bitscore": 258.0}], "name": "HEI9537924.1", "ipg": "18101290", "start": 85343, "end": 86222, "strand": 1, "sequence": null}, {"id": null, "hits": [{"query": "STS_E1-like", "subject": "HEI9537926.1", "identity": 94.104, "coverage": 99.77375565610859, "evalue": 0.0, "bitscore": 857.0}], "name": "HEI9537926.1", "ipg": "18101288", "start": 87145, "end": 88471, "strand": 1, "sequence": null}, {"id": null, "hits": [{"query": "STS_YcaO", "subject": "HEI9537925.1", "identity": 93.667, "coverage": 99.66777408637874, "evalue": 0.0, "bitscore": 568.0}], "name": "HEI9537925.1", "ipg": "18101289", "start": 86229, "end": 87159, "strand": 1, "sequence": null}], "clusters": []}]}, {"name": "Staphylococcus aureus", "strain": "Sample_6713_4a_18", "scaffolds": [{"accession": "DAPXVR010000002.1", "subjects": [{"id": null, "hits": [{"query": "STS_Dehydrogenase", "subject": "HDZ8656609.1", "identity": 96.923, "coverage": 98.48484848484848, "evalue": 1.16e-86, "bitscore": 258.0}], "name": "HDZ8656609.1", "ipg": "18101290", "start": 112320, "end": 113199, "strand": -1, "sequence": null}, {"id": null, "hits": [{"query": "STS_E1-like", "subject": "HDZ8656608.1", "identity": 93.878, "coverage": 99.77375565610859, "evalue": 0.0, "bitscore": 854.0}], "name": "HDZ8656608.1", "ipg": "5013234", "start": 110071, "end": 111397, "strand": -1, "sequence": null}], "clusters": []}]}, {"name": "Staphylococcus aureus", "strain": "Sample_9361_1a_18", "scaffolds": [{"accession": "DAPXWE010000002.1", "subjects": [{"id": null, "hits": [{"query": "STS_Dehydrogenase", "subject": "HDZ8688357.1", "identity": 96.923, "coverage": 98.48484848484848, "evalue": 1.16e-86, "bitscore": 258.0}], "name": "HDZ8688357.1", "ipg": "18101290", "start": 80796, "end": 81675, "strand": -1, "sequence": null}, {"id": null, "hits": [{"query": "STS_E1-like", "subject": "HDZ8688356.1", "identity": 93.878, "coverage": 99.77375565610859, "evalue": 0.0, "bitscore": 854.0}], "name": "HDZ8688356.1", "ipg": "5013234", "start": 78547, "end": 79873, "strand": -1, "sequence": null}], "clusters": []}]}, {"name": "Staphylococcus aureus", "strain": "Sample_2045A_18", "scaffolds": [{"accession": "DAPXWR010000002.1", "subjects": [{"id": null, "hits": [{"query": "STS_Dehydrogenase", "subject": "HDZ8706772.1", "identity": 96.923, "coverage": 98.48484848484848, "evalue": 1.16e-86, "bitscore": 258.0}], "name": "HDZ8706772.1", "ipg": "18101290", "start": 218240, "end": 219119, "strand": 1, "sequence": null}, {"id": null, "hits": [{"query": "STS_E1-like", "subject": "HDZ8706773.1", "identity": 93.878, "coverage": 99.77375565610859, "evalue": 0.0, "bitscore": 854.0}], "name": "HDZ8706773.1", "ipg": "5013234", "start": 220042, "end": 221368, "strand": 1, "sequence": null}], "clusters": []}]}, {"name": "Staphylococcus aureus", "strain": "Sample_7856_33A_18", "scaffolds": [{"accession": "DAPXYC010000002.1", "subjects": [{"id": null, "hits": [{"query": "STS_Dehydrogenase", "subject": "HDZ8807523.1", "identity": 96.923, "coverage": 98.48484848484848, "evalue": 1.16e-86, "bitscore": 258.0}], "name": "HDZ8807523.1", "ipg": "18101290", "start": 112317, "end": 113196, "strand": -1, "sequence": null}, {"id": null, "hits": [{"query": "STS_E1-like", "subject": "HDZ8807522.1", "identity": 93.878, "coverage": 99.77375565610859, "evalue": 0.0, "bitscore": 854.0}], "name": "HDZ8807522.1", "ipg": "5013234", "start": 110068, "end": 111394, "strand": -1, "sequence": null}], "clusters": []}]}, {"name": "Staphylococcus aureus", "strain": "Sample_579A_18", "scaffolds": [{"accession": "DAPXXY010000003.1", "subjects": [{"id": null, "hits": [{"query": "STS_Dehydrogenase", "subject": "HDZ8821143.1", "identity": 96.923, "coverage": 98.48484848484848, "evalue": 1.16e-86, "bitscore": 258.0}], "name": "HDZ8821143.1", "ipg": "18101290", "start": 212900, "end": 213779, "strand": 1, "sequence": null}, {"id": null, "hits": [{"query": "STS_E1-like", "subject": "HDZ8821145.1", "identity": 94.104, "coverage": 99.77375565610859, "evalue": 0.0, "bitscore": 857.0}], "name": "HDZ8821145.1", "ipg": "125707608", "start": 214702, "end": 216028, "strand": 1, "sequence": null}, {"id": null, "hits": [{"query": "STS_YcaO", "subject": "HDZ8821144.1", "identity": 93.0, "coverage": 99.66777408637874, "evalue": 0.0, "bitscore": 563.0}], "name": "HDZ8821144.1", "ipg": "119321007", "start": 213786, "end": 214716, "strand": 1, "sequence": null}], "clusters": [{"indices": [0, 2, 1], "subjects": [], "intermediate_genes": [], "score": 3.1678, "start": 212900, "end": 216028, "number": 2117}]}]}, {"name": "Staphylococcus aureus", "strain": "2022_017-1002", "scaffolds": [{"accession": "DAPZMO010000027.1", "subjects": [{"id": null, "hits": [{"query": "STS_Dehydrogenase", "subject": "HEA3359878.1", "identity": 96.923, "coverage": 98.48484848484848, "evalue": 1.16e-86, "bitscore": 258.0}], "name": "HEA3359878.1", "ipg": "18101290", "start": 2164, "end": 3043, "strand": 1, "sequence": null}, {"id": null, "hits": [{"query": "STS_E1-like", "subject": "HEA3359880.1", "identity": 94.104, "coverage": 99.77375565610859, "evalue": 0.0, "bitscore": 857.0}], "name": "HEA3359880.1", "ipg": "18101288", "start": 3966, "end": 5292, "strand": 1, "sequence": null}, {"id": null, "hits": [{"query": "STS_YcaO", "subject": "HEA3359879.1", "identity": 93.667, "coverage": 99.66777408637874, "evalue": 0.0, "bitscore": 568.0}], "name": "HEA3359879.1", "ipg": "18101289", "start": 3050, "end": 3980, "strand": 1, "sequence": null}], "clusters": [{"indices": [0, 2, 1], "subjects": [], "intermediate_genes": [], "score": 3.1683, "start": 2164, "end": 5292, "number": 2118}]}]}, {"name": "Staphylococcus aureus", "strain": "ST20150141", "scaffolds": [{"accession": "DAQANB010000183.1", "subjects": [{"id": null, "hits": [{"query": "STS_Dehydrogenase", "subject": "HEA5979703.1", "identity": 96.923, "coverage": 98.48484848484848, "evalue": 1.16e-86, "bitscore": 258.0}], "name": "HEA5979703.1", "ipg": "18101290", "start": 672, "end": 1551, "strand": 1, "sequence": null}], "clusters": []}, {"accession": "DAQANB010000166.1", "subjects": [{"id": null, "hits": [{"query": "STS_E1-like", "subject": "HEA5979650.1", "identity": 94.104, "coverage": 99.77375565610859, "evalue": 0.0, "bitscore": 857.0}], "name": "HEA5979650.1", "ipg": "18101288", "start": 138, "end": 1464, "strand": 1, "sequence": null}], "clusters": []}]}, {"name": "Staphylococcus aureus", "strain": "ST20141442", "scaffolds": [{"accession": "DAQANQ010000001.1", "subjects": [{"id": null, "hits": [{"query": "STS_Dehydrogenase", "subject": "HEA6037940.1", "identity": 96.923, "coverage": 98.48484848484848, "evalue": 1.16e-86, "bitscore": 258.0}], "name": "HEA6037940.1", "ipg": "18101290", "start": 274998, "end": 275877, "strand": 1, "sequence": null}, {"id": null, "hits": [{"query": "STS_E1-like", "subject": "HEA6037942.1", "identity": 94.104, "coverage": 99.77375565610859, "evalue": 0.0, "bitscore": 860.0}], "name": "HEA6037942.1", "ipg": "33371076", "start": 276800, "end": 278126, "strand": 1, "sequence": null}, {"id": null, "hits": [{"query": "STS_YcaO", "subject": "HEA6037941.1", "identity": 92.667, "coverage": 99.66777408637874, "evalue": 0.0, "bitscore": 563.0}], "name": "HEA6037941.1", "ipg": "20687855", "start": 275884, "end": 276814, "strand": 1, "sequence": null}], "clusters": [{"indices": [0, 2, 1], "subjects": [], "intermediate_genes": [], "score": 3.1681, "start": 274998, "end": 278126, "number": 2119}]}]}, {"name": "Staphylococcus aureus", "strain": "ST20130718", "scaffolds": [{"accession": "DAQAOU010000028.1", "subjects": [{"id": null, "hits": [{"query": "STS_Dehydrogenase", "subject": "HEA6091979.1", "identity": 96.923, "coverage": 98.48484848484848, "evalue": 1.16e-86, "bitscore": 258.0}], "name": "HEA6091979.1", "ipg": "18101290", "start": 29612, "end": 30491, "strand": 1, "sequence": null}], "clusters": []}, {"accession": "DAQAOU010000019.1", "subjects": [{"id": null, "hits": [{"query": "STS_E1-like", "subject": "HEA6091657.1", "identity": 94.104, "coverage": 99.77375565610859, "evalue": 0.0, "bitscore": 857.0}], "name": "HEA6091657.1", "ipg": "18101288", "start": 146, "end": 1472, "strand": 1, "sequence": null}], "clusters": []}]}, {"name": "Staphylococcus aureus", "strain": "SA33", "scaffolds": [{"accession": "DAQCNM010000004.1", "subjects": [{"id": null, "hits": [{"query": "STS_Dehydrogenase", "subject": "HEB0778247.1", "identity": 96.923, "coverage": 98.48484848484848, "evalue": 1.16e-86, "bitscore": 258.0}], "name": "HEB0778247.1", "ipg": "18101290", "start": 85286, "end": 86165, "strand": 1, "sequence": null}, {"id": null, "hits": [{"query": "STS_E1-like", "subject": "HEB0778249.1", "identity": 94.104, "coverage": 99.77375565610859, "evalue": 0.0, "bitscore": 857.0}], "name": "HEB0778249.1", "ipg": "18101288", "start": 87088, "end": 88414, "strand": 1, "sequence": null}, {"id": null, "hits": [{"query": "STS_YcaO", "subject": "HEB0778248.1", "identity": 93.667, "coverage": 99.66777408637874, "evalue": 0.0, "bitscore": 568.0}], "name": "HEB0778248.1", "ipg": "18101289", "start": 86172, "end": 87102, "strand": 1, "sequence": null}], "clusters": [{"indices": [0, 2, 1], "subjects": [], "intermediate_genes": [], "score": 3.1683, "start": 85286, "end": 88414, "number": 2120}]}]}, {"name": "Staphylococcus aureus", "strain": "SA25", "scaffolds": [{"accession": "DAQCNN010000003.1", "subjects": [{"id": null, "hits": [{"query": "STS_Dehydrogenase", "subject": "HEB0799128.1", "identity": 96.923, "coverage": 98.48484848484848, "evalue": 1.16e-86, "bitscore": 258.0}], "name": "HEB0799128.1", "ipg": "18101290", "start": 85286, "end": 86165, "strand": 1, "sequence": null}, {"id": null, "hits": [{"query": "STS_E1-like", "subject": "HEB0799130.1", "identity": 94.104, "coverage": 99.77375565610859, "evalue": 0.0, "bitscore": 857.0}], "name": "HEB0799130.1", "ipg": "18101288", "start": 87088, "end": 88414, "strand": 1, "sequence": null}, {"id": null, "hits": [{"query": "STS_YcaO", "subject": "HEB0799129.1", "identity": 93.667, "coverage": 99.66777408637874, "evalue": 0.0, "bitscore": 568.0}], "name": "HEB0799129.1", "ipg": "18101289", "start": 86172, "end": 87102, "strand": 1, "sequence": null}], "clusters": [{"indices": [0, 2, 1], "subjects": [], "intermediate_genes": [], "score": 3.1683, "start": 85286, "end": 88414, "number": 2121}]}]}, {"name": "Staphylococcus aureus", "strain": "SA34", "scaffolds": [{"accession": "DAQCNL010000005.1", "subjects": [{"id": null, "hits": [{"query": "STS_Dehydrogenase", "subject": "HEB0832578.1", "identity": 96.923, "coverage": 98.48484848484848, "evalue": 1.16e-86, "bitscore": 258.0}], "name": "HEB0832578.1", "ipg": "18101290", "start": 85286, "end": 86165, "strand": 1, "sequence": null}, {"id": null, "hits": [{"query": "STS_E1-like", "subject": "HEB0832580.1", "identity": 94.104, "coverage": 99.77375565610859, "evalue": 0.0, "bitscore": 857.0}], "name": "HEB0832580.1", "ipg": "18101288", "start": 87088, "end": 88414, "strand": 1, "sequence": null}, {"id": null, "hits": [{"query": "STS_YcaO", "subject": "HEB0832579.1", "identity": 93.667, "coverage": 99.66777408637874, "evalue": 0.0, "bitscore": 568.0}], "name": "HEB0832579.1", "ipg": "18101289", "start": 86172, "end": 87102, "strand": 1, "sequence": null}], "clusters": [{"indices": [0, 2, 1], "subjects": [], "intermediate_genes": [], "score": 3.1683, "start": 85286, "end": 88414, "number": 2122}]}]}, {"name": "Staphylococcus aureus", "strain": "Sample_8947A_17", "scaffolds": [{"accession": "DAQGNR010000002.1", "subjects": [{"id": null, "hits": [{"query": "STS_Dehydrogenase", "subject": "HEC1316626.1", "identity": 96.923, "coverage": 98.48484848484848, "evalue": 1.16e-86, "bitscore": 258.0}], "name": "HEC1316626.1", "ipg": "18101290", "start": 218240, "end": 219119, "strand": 1, "sequence": null}, {"id": null, "hits": [{"query": "STS_E1-like", "subject": "HEC1316627.1", "identity": 93.878, "coverage": 99.77375565610859, "evalue": 0.0, "bitscore": 854.0}], "name": "HEC1316627.1", "ipg": "5013234", "start": 220042, "end": 221368, "strand": 1, "sequence": null}], "clusters": []}]}, {"name": "Staphylococcus aureus", "strain": "Not Avaliable", "scaffolds": [{"accession": "DAQSJX010000011.1", "subjects": [{"id": null, "hits": [{"query": "STS_Dehydrogenase", "subject": "HEE8870432.1", "identity": 96.923, "coverage": 98.48484848484848, "evalue": 1.16e-86, "bitscore": 258.0}], "name": "HEE8870432.1", "ipg": "18101290", "start": 85335, "end": 86214, "strand": 1, "sequence": null}, {"id": null, "hits": [{"query": "STS_E1-like", "subject": "HEE8870434.1", "identity": 94.104, "coverage": 99.77375565610859, "evalue": 0.0, "bitscore": 857.0}], "name": "HEE8870434.1", "ipg": "18101288", "start": 87137, "end": 88463, "strand": 1, "sequence": null}, {"id": null, "hits": [{"query": "STS_YcaO", "subject": "HEE8870433.1", "identity": 93.667, "coverage": 99.66777408637874, "evalue": 0.0, "bitscore": 568.0}], "name": "HEE8870433.1", "ipg": "18101289", "start": 86221, "end": 87151, "strand": 1, "sequence": null}], "clusters": [{"indices": [0, 2, 1], "subjects": [], "intermediate_genes": [], "score": 3.1683, "start": 85335, "end": 88463, "number": 2123}]}]}, {"name": "Staphylococcus aureus", "strain": "NORSA1624", "scaffolds": [{"accession": "DARNGB010000001.1", "subjects": [{"id": null, "hits": [{"query": "STS_Dehydrogenase", "subject": "HEI2067467.1", "identity": 96.923, "coverage": 98.48484848484848, "evalue": 1.16e-86, "bitscore": 258.0}], "name": "HEI2067467.1", "ipg": "18101290", "start": 275051, "end": 275930, "strand": 1, "sequence": null}, {"id": null, "hits": [{"query": "STS_E1-like", "subject": "HEI2067469.1", "identity": 94.104, "coverage": 99.77375565610859, "evalue": 0.0, "bitscore": 860.0}], "name": "HEI2067469.1", "ipg": "33371076", "start": 276853, "end": 278179, "strand": 1, "sequence": null}, {"id": null, "hits": [{"query": "STS_YcaO", "subject": "HEI2067468.1", "identity": 92.667, "coverage": 99.66777408637874, "evalue": 0.0, "bitscore": 563.0}], "name": "HEI2067468.1", "ipg": "20687855", "start": 275937, "end": 276867, "strand": 1, "sequence": null}], "clusters": [{"indices": [0, 2, 1], "subjects": [], "intermediate_genes": [], "score": 3.1681, "start": 275051, "end": 278179, "number": 2124}]}]}, {"name": "Staphylococcus aureus", "strain": "NORSA1626", "scaffolds": [{"accession": "DARNGA010000003.1", "subjects": [{"id": null, "hits": [{"query": "STS_Dehydrogenase", "subject": "HEI2070895.1", "identity": 96.923, "coverage": 98.48484848484848, "evalue": 1.16e-86, "bitscore": 258.0}], "name": "HEI2070895.1", "ipg": "18101290", "start": 275050, "end": 275929, "strand": 1, "sequence": null}, {"id": null, "hits": [{"query": "STS_E1-like", "subject": "HEI2070897.1", "identity": 94.104, "coverage": 99.77375565610859, "evalue": 0.0, "bitscore": 860.0}], "name": "HEI2070897.1", "ipg": "33371076", "start": 276852, "end": 278178, "strand": 1, "sequence": null}, {"id": null, "hits": [{"query": "STS_YcaO", "subject": "HEI2070896.1", "identity": 92.667, "coverage": 99.66777408637874, "evalue": 0.0, "bitscore": 563.0}], "name": "HEI2070896.1", "ipg": "20687855", "start": 275936, "end": 276866, "strand": 1, "sequence": null}], "clusters": [{"indices": [0, 2, 1], "subjects": [], "intermediate_genes": [], "score": 3.1681, "start": 275050, "end": 278178, "number": 2125}]}]}, {"name": "Staphylococcus aureus", "strain": "NUM005", "scaffolds": [{"accession": "DARNGF010000002.1", "subjects": [{"id": null, "hits": [{"query": "STS_Dehydrogenase", "subject": "HEI2075730.1", "identity": 96.923, "coverage": 98.48484848484848, "evalue": 1.16e-86, "bitscore": 258.0}], "name": "HEI2075730.1", "ipg": "18101290", "start": 689, "end": 1568, "strand": -1, "sequence": null}], "clusters": []}, {"accession": "DARNGF010000027.1", "subjects": [{"id": null, "hits": [{"query": "STS_E1-like", "subject": "HEI2077915.1", "identity": 94.104, "coverage": 99.77375565610859, "evalue": 0.0, "bitscore": 860.0}], "name": "HEI2077915.1", "ipg": "33371076", "start": 200, "end": 1526, "strand": 1, "sequence": null}], "clusters": []}]}, {"name": "Staphylococcus aureus", "strain": "NUM043", "scaffolds": [{"accession": "DARNGE010000002.1", "subjects": [{"id": null, "hits": [{"query": "STS_Dehydrogenase", "subject": "HEI4233738.1", "identity": 96.923, "coverage": 98.48484848484848, "evalue": 1.16e-86, "bitscore": 258.0}], "name": "HEI4233738.1", "ipg": "18101290", "start": 275050, "end": 275929, "strand": 1, "sequence": null}, {"id": null, "hits": [{"query": "STS_E1-like", "subject": "HEI4233740.1", "identity": 94.104, "coverage": 99.77375565610859, "evalue": 0.0, "bitscore": 860.0}], "name": "HEI4233740.1", "ipg": "33371076", "start": 276852, "end": 278178, "strand": 1, "sequence": null}, {"id": null, "hits": [{"query": "STS_YcaO", "subject": "HEI4233739.1", "identity": 92.667, "coverage": 99.66777408637874, "evalue": 0.0, "bitscore": 563.0}], "name": "HEI4233739.1", "ipg": "20687855", "start": 275936, "end": 276866, "strand": 1, "sequence": null}], "clusters": [{"indices": [0, 2, 1], "subjects": [], "intermediate_genes": [], "score": 3.1681, "start": 275050, "end": 278178, "number": 2126}]}]}, {"name": "Staphylococcus aureus", "strain": "NUM096", "scaffolds": [{"accession": "DARNGC010000001.1", "subjects": [{"id": null, "hits": [{"query": "STS_Dehydrogenase", "subject": "HEI4236049.1", "identity": 96.923, "coverage": 98.48484848484848, "evalue": 1.16e-86, "bitscore": 258.0}], "name": "HEI4236049.1", "ipg": "18101290", "start": 275050, "end": 275929, "strand": 1, "sequence": null}, {"id": null, "hits": [{"query": "STS_E1-like", "subject": "HEI4236051.1", "identity": 94.104, "coverage": 99.77375565610859, "evalue": 0.0, "bitscore": 860.0}], "name": "HEI4236051.1", "ipg": "33371076", "start": 276852, "end": 278178, "strand": 1, "sequence": null}, {"id": null, "hits": [{"query": "STS_YcaO", "subject": "HEI4236050.1", "identity": 92.667, "coverage": 99.66777408637874, "evalue": 0.0, "bitscore": 563.0}], "name": "HEI4236050.1", "ipg": "20687855", "start": 275936, "end": 276866, "strand": 1, "sequence": null}], "clusters": [{"indices": [0, 2, 1], "subjects": [], "intermediate_genes": [], "score": 3.1681, "start": 275050, "end": 278178, "number": 2127}]}]}, {"name": "Staphylococcus aureus", "strain": "NUM095", "scaffolds": [{"accession": "DARNGD010000001.1", "subjects": [{"id": null, "hits": [{"query": "STS_Dehydrogenase", "subject": "HEI4241549.1", "identity": 96.923, "coverage": 98.48484848484848, "evalue": 1.16e-86, "bitscore": 258.0}], "name": "HEI4241549.1", "ipg": "18101290", "start": 275050, "end": 275929, "strand": 1, "sequence": null}, {"id": null, "hits": [{"query": "STS_E1-like", "subject": "HEI4241551.1", "identity": 94.104, "coverage": 99.77375565610859, "evalue": 0.0, "bitscore": 860.0}], "name": "HEI4241551.1", "ipg": "33371076", "start": 276852, "end": 278178, "strand": 1, "sequence": null}, {"id": null, "hits": [{"query": "STS_YcaO", "subject": "HEI4241550.1", "identity": 92.667, "coverage": 99.66777408637874, "evalue": 0.0, "bitscore": 563.0}], "name": "HEI4241550.1", "ipg": "20687855", "start": 275936, "end": 276866, "strand": 1, "sequence": null}], "clusters": [{"indices": [0, 2, 1], "subjects": [], "intermediate_genes": [], "score": 3.1681, "start": 275050, "end": 278178, "number": 2128}]}]}, {"name": "Staphylococcus aureus", "strain": "HC0304169", "scaffolds": [{"accession": "DASKWU010000006.1", "subjects": [{"id": null, "hits": [{"query": "STS_Dehydrogenase", "subject": "HEN4114230.1", "identity": 96.923, "coverage": 98.48484848484848, "evalue": 1.16e-86, "bitscore": 258.0}], "name": "HEN4114230.1", "ipg": "18101290", "start": 85336, "end": 86215, "strand": 1, "sequence": null}, {"id": null, "hits": [{"query": "STS_E1-like", "subject": "HEN4114232.1", "identity": 94.104, "coverage": 99.77375565610859, "evalue": 0.0, "bitscore": 857.0}], "name": "HEN4114232.1", "ipg": "18101288", "start": 87138, "end": 88464, "strand": 1, "sequence": null}, {"id": null, "hits": [{"query": "STS_YcaO", "subject": "HEN4114231.1", "identity": 93.667, "coverage": 99.66777408637874, "evalue": 0.0, "bitscore": 568.0}], "name": "HEN4114231.1", "ipg": "18101289", "start": 86222, "end": 87152, "strand": 1, "sequence": null}], "clusters": [{"indices": [0, 2, 1], "subjects": [], "intermediate_genes": [], "score": 3.1683, "start": 85336, "end": 88464, "number": 2129}]}]}, {"name": "Staphylococcus aureus", "strain": "RIVM_M047889", "scaffolds": [{"accession": "DAXRFU010000008.1", "subjects": [{"id": null, "hits": [{"query": "STS_Dehydrogenase", "subject": "HFE5550035.1", "identity": 96.923, "coverage": 98.48484848484848, "evalue": 1.16e-86, "bitscore": 258.0}], "name": "HFE5550035.1", "ipg": "18101290", "start": 1036, "end": 1915, "strand": 1, "sequence": null}, {"id": null, "hits": [{"query": "STS_E1-like", "subject": "HFE5550037.1", "identity": 94.104, "coverage": 99.77375565610859, "evalue": 0.0, "bitscore": 857.0}], "name": "HFE5550037.1", "ipg": "18101288", "start": 2838, "end": 4164, "strand": 1, "sequence": null}, {"id": null, "hits": [{"query": "STS_YcaO", "subject": "HFE5550036.1", "identity": 93.667, "coverage": 99.66777408637874, "evalue": 0.0, "bitscore": 568.0}], "name": "HFE5550036.1", "ipg": "18101289", "start": 1922, "end": 2852, "strand": 1, "sequence": null}], "clusters": [{"indices": [0, 2, 1], "subjects": [], "intermediate_genes": [], "score": 3.1683, "start": 1036, "end": 4164, "number": 2130}]}]}, {"name": "Staphylococcus aureus", "strain": "RIVM_M047536", "scaffolds": [{"accession": "DAXRIK010000017.1", "subjects": [{"id": null, "hits": [{"query": "STS_Dehydrogenase", "subject": "HFE5744507.1", "identity": 96.923, "coverage": 98.48484848484848, "evalue": 1.16e-86, "bitscore": 258.0}], "name": "HFE5744507.1", "ipg": "18101290", "start": 2207, "end": 3086, "strand": 1, "sequence": null}, {"id": null, "hits": [{"query": "STS_E1-like", "subject": "HFE5744509.1", "identity": 94.104, "coverage": 99.77375565610859, "evalue": 0.0, "bitscore": 857.0}], "name": "HFE5744509.1", "ipg": "18101288", "start": 4009, "end": 5335, "strand": 1, "sequence": null}, {"id": null, "hits": [{"query": "STS_YcaO", "subject": "HFE5744508.1", "identity": 93.667, "coverage": 99.66777408637874, "evalue": 0.0, "bitscore": 568.0}], "name": "HFE5744508.1", "ipg": "18101289", "start": 3093, "end": 4023, "strand": 1, "sequence": null}], "clusters": [{"indices": [0, 2, 1], "subjects": [], "intermediate_genes": [], "score": 3.1683, "start": 2207, "end": 5335, "number": 2131}]}]}, {"name": "Staphylococcus aureus", "strain": "RIVM_M047784", "scaffolds": [{"accession": "DAXRKA010000001.1", "subjects": [{"id": null, "hits": [{"query": "STS_Dehydrogenase", "subject": "HFE5837681.1", "identity": 96.923, "coverage": 98.48484848484848, "evalue": 1.16e-86, "bitscore": 258.0}], "name": "HFE5837681.1", "ipg": "18101290", "start": 85279, "end": 86158, "strand": 1, "sequence": null}, {"id": null, "hits": [{"query": "STS_YcaO", "subject": "HFE5837682.1", "identity": 93.667, "coverage": 99.66777408637874, "evalue": 0.0, "bitscore": 568.0}], "name": "HFE5837682.1", "ipg": "18101289", "start": 86165, "end": 87095, "strand": 1, "sequence": null}], "clusters": []}]}, {"name": "Staphylococcus aureus", "strain": "RIVM_M047718", "scaffolds": [{"accession": "DAXRLM010000002.1", "subjects": [{"id": null, "hits": [{"query": "STS_Dehydrogenase", "subject": "HFE5962383.1", "identity": 96.923, "coverage": 98.48484848484848, "evalue": 1.16e-86, "bitscore": 258.0}], "name": "HFE5962383.1", "ipg": "18101290", "start": 85279, "end": 86158, "strand": 1, "sequence": null}, {"id": null, "hits": [{"query": "STS_YcaO", "subject": "HFE5962384.1", "identity": 93.667, "coverage": 99.66777408637874, "evalue": 0.0, "bitscore": 568.0}], "name": "HFE5962384.1", "ipg": "18101289", "start": 86165, "end": 87095, "strand": 1, "sequence": null}], "clusters": []}]}, {"name": "Staphylococcus aureus", "strain": "RIVM_M047771", "scaffolds": [{"accession": "DAXTFU010000004.1", "subjects": [{"id": null, "hits": [{"query": "STS_Dehydrogenase", "subject": "HFF0388104.1", "identity": 96.923, "coverage": 98.48484848484848, "evalue": 1.16e-86, "bitscore": 258.0}], "name": "HFF0388104.1", "ipg": "18101290", "start": 85279, "end": 86158, "strand": 1, "sequence": null}, {"id": null, "hits": [{"query": "STS_YcaO", "subject": "HFF0388105.1", "identity": 93.667, "coverage": 99.66777408637874, "evalue": 0.0, "bitscore": 568.0}], "name": "HFF0388105.1", "ipg": "18101289", "start": 86165, "end": 87095, "strand": 1, "sequence": null}], "clusters": []}]}, {"name": "Staphylococcus aureus", "strain": "RIVM_M046727", "scaffolds": [{"accession": "DAXTIB010000005.1", "subjects": [{"id": null, "hits": [{"query": "STS_Dehydrogenase", "subject": "HFF0591768.1", "identity": 96.923, "coverage": 98.48484848484848, "evalue": 1.16e-86, "bitscore": 258.0}], "name": "HFF0591768.1", "ipg": "18101290", "start": 85279, "end": 86158, "strand": 1, "sequence": null}, {"id": null, "hits": [{"query": "STS_E1-like", "subject": "HFF0591770.1", "identity": 94.104, "coverage": 99.77375565610859, "evalue": 0.0, "bitscore": 857.0}], "name": "HFF0591770.1", "ipg": "18101288", "start": 87081, "end": 88407, "strand": 1, "sequence": null}, {"id": null, "hits": [{"query": "STS_YcaO", "subject": "HFF0591769.1", "identity": 93.667, "coverage": 99.66777408637874, "evalue": 0.0, "bitscore": 568.0}], "name": "HFF0591769.1", "ipg": "18101289", "start": 86165, "end": 87095, "strand": 1, "sequence": null}], "clusters": [{"indices": [0, 2, 1], "subjects": [], "intermediate_genes": [], "score": 3.1683, "start": 85279, "end": 88407, "number": 2132}]}]}, {"name": "Staphylococcus aureus", "strain": "RIVM_M046752", "scaffolds": [{"accession": "DAXTIJ010000009.1", "subjects": [{"id": null, "hits": [{"query": "STS_Dehydrogenase", "subject": "HFF0614559.1", "identity": 96.923, "coverage": 98.48484848484848, "evalue": 1.16e-86, "bitscore": 258.0}], "name": "HFF0614559.1", "ipg": "18101290", "start": 85279, "end": 86158, "strand": 1, "sequence": null}, {"id": null, "hits": [{"query": "STS_E1-like", "subject": "HFF0614561.1", "identity": 94.104, "coverage": 99.77375565610859, "evalue": 0.0, "bitscore": 857.0}], "name": "HFF0614561.1", "ipg": "18101288", "start": 87081, "end": 88407, "strand": 1, "sequence": null}, {"id": null, "hits": [{"query": "STS_YcaO", "subject": "HFF0614560.1", "identity": 93.667, "coverage": 99.66777408637874, "evalue": 0.0, "bitscore": 568.0}], "name": "HFF0614560.1", "ipg": "18101289", "start": 86165, "end": 87095, "strand": 1, "sequence": null}], "clusters": [{"indices": [0, 2, 1], "subjects": [], "intermediate_genes": [], "score": 3.1683, "start": 85279, "end": 88407, "number": 2133}]}]}, {"name": "Staphylococcus aureus", "strain": "RIVM_M047257", "scaffolds": [{"accession": "DAXTMR010000004.1", "subjects": [{"id": null, "hits": [{"query": "STS_Dehydrogenase", "subject": "HFF1039395.1", "identity": 96.923, "coverage": 98.48484848484848, "evalue": 1.16e-86, "bitscore": 258.0}], "name": "HFF1039395.1", "ipg": "18101290", "start": 158338, "end": 159217, "strand": -1, "sequence": null}, {"id": null, "hits": [{"query": "STS_E1-like", "subject": "HFF1039393.1", "identity": 94.104, "coverage": 99.77375565610859, "evalue": 0.0, "bitscore": 857.0}], "name": "HFF1039393.1", "ipg": "18101288", "start": 156089, "end": 157415, "strand": -1, "sequence": null}, {"id": null, "hits": [{"query": "STS_YcaO", "subject": "HFF1039394.1", "identity": 93.667, "coverage": 99.66777408637874, "evalue": 0.0, "bitscore": 568.0}], "name": "HFF1039394.1", "ipg": "18101289", "start": 157401, "end": 158331, "strand": -1, "sequence": null}], "clusters": [{"indices": [1, 2, 0], "subjects": [], "intermediate_genes": [], "score": 3.1683, "start": 156089, "end": 159217, "number": 2134}]}]}, {"name": "Staphylococcus aureus", "strain": "1382", "scaffolds": [{"accession": "DAYLBJ010000004.1", "subjects": [{"id": null, "hits": [{"query": "STS_Dehydrogenase", "subject": "HFJ4779021.1", "identity": 96.923, "coverage": 98.48484848484848, "evalue": 1.16e-86, "bitscore": 258.0}], "name": "HFJ4779021.1", "ipg": "18101290", "start": 85228, "end": 86107, "strand": 1, "sequence": null}, {"id": null, "hits": [{"query": "STS_E1-like", "subject": "HFJ4779023.1", "identity": 94.104, "coverage": 99.77375565610859, "evalue": 0.0, "bitscore": 857.0}], "name": "HFJ4779023.1", "ipg": "18101288", "start": 87030, "end": 88356, "strand": 1, "sequence": null}, {"id": null, "hits": [{"query": "STS_YcaO", "subject": "HFJ4779022.1", "identity": 93.667, "coverage": 99.66777408637874, "evalue": 0.0, "bitscore": 568.0}], "name": "HFJ4779022.1", "ipg": "18101289", "start": 86114, "end": 87044, "strand": 1, "sequence": null}], "clusters": [{"indices": [0, 2, 1], "subjects": [], "intermediate_genes": [], "score": 3.1683, "start": 85228, "end": 88356, "number": 2135}]}]}, {"name": "Staphylococcus aureus", "strain": "1638", "scaffolds": [{"accession": "DAYLBU010000007.1", "subjects": [{"id": null, "hits": [{"query": "STS_Dehydrogenase", "subject": "HFJ4832310.1", "identity": 96.923, "coverage": 98.48484848484848, "evalue": 1.16e-86, "bitscore": 258.0}], "name": "HFJ4832310.1", "ipg": "18101290", "start": 114007, "end": 114886, "strand": -1, "sequence": null}, {"id": null, "hits": [{"query": "STS_E1-like", "subject": "HFJ4832308.1", "identity": 94.104, "coverage": 99.77375565610859, "evalue": 0.0, "bitscore": 857.0}], "name": "HFJ4832308.1", "ipg": "18101288", "start": 111758, "end": 113084, "strand": -1, "sequence": null}, {"id": null, "hits": [{"query": "STS_YcaO", "subject": "HFJ4832309.1", "identity": 93.667, "coverage": 99.66777408637874, "evalue": 0.0, "bitscore": 568.0}], "name": "HFJ4832309.1", "ipg": "18101289", "start": 113070, "end": 114000, "strand": -1, "sequence": null}], "clusters": [{"indices": [1, 2, 0], "subjects": [], "intermediate_genes": [], "score": 3.1683, "start": 111758, "end": 114886, "number": 2136}]}]}, {"name": "Staphylococcus aureus", "strain": "AFSW5396-5", "scaffolds": [{"accession": "DAZLFI010000001.1", "subjects": [{"id": null, "hits": [{"query": "STS_Dehydrogenase", "subject": "HFQ1717372.1", "identity": 96.923, "coverage": 98.48484848484848, "evalue": 1.16e-86, "bitscore": 258.0}], "name": "HFQ1717372.1", "ipg": "18101290", "start": 153184, "end": 154063, "strand": 1, "sequence": null}, {"id": null, "hits": [{"query": "STS_E1-like", "subject": "HFQ1717374.1", "identity": 94.104, "coverage": 99.77375565610859, "evalue": 0.0, "bitscore": 857.0}], "name": "HFQ1717374.1", "ipg": "18101288", "start": 154986, "end": 156312, "strand": 1, "sequence": null}, {"id": null, "hits": [{"query": "STS_YcaO", "subject": "HFQ1717373.1", "identity": 93.667, "coverage": 99.66777408637874, "evalue": 0.0, "bitscore": 568.0}], "name": "HFQ1717373.1", "ipg": "18101289", "start": 154070, "end": 155000, "strand": 1, "sequence": null}], "clusters": [{"indices": [0, 2, 1], "subjects": [], "intermediate_genes": [], "score": 3.1683, "start": 153184, "end": 156312, "number": 2137}]}]}, {"name": "Staphylococcus aureus", "strain": "AFSW3590-4", "scaffolds": [{"accession": "DAZLKU010000001.1", "subjects": [{"id": null, "hits": [{"query": "STS_Dehydrogenase", "subject": "HFQ2167685.1", "identity": 96.923, "coverage": 98.48484848484848, "evalue": 1.16e-86, "bitscore": 258.0}], "name": "HFQ2167685.1", "ipg": "18101290", "start": 153239, "end": 154118, "strand": 1, "sequence": null}, {"id": null, "hits": [{"query": "STS_E1-like", "subject": "HFQ2167687.1", "identity": 94.104, "coverage": 99.77375565610859, "evalue": 0.0, "bitscore": 857.0}], "name": "HFQ2167687.1", "ipg": "18101288", "start": 155041, "end": 156367, "strand": 1, "sequence": null}, {"id": null, "hits": [{"query": "STS_YcaO", "subject": "HFQ2167686.1", "identity": 93.667, "coverage": 99.66777408637874, "evalue": 0.0, "bitscore": 568.0}], "name": "HFQ2167686.1", "ipg": "18101289", "start": 154125, "end": 155055, "strand": 1, "sequence": null}], "clusters": [{"indices": [0, 2, 1], "subjects": [], "intermediate_genes": [], "score": 3.1683, "start": 153239, "end": 156367, "number": 2138}]}]}, {"name": "Staphylococcus aureus", "strain": "AFSW3591-4", "scaffolds": [{"accession": "DAZLLE010000001.1", "subjects": [{"id": null, "hits": [{"query": "STS_Dehydrogenase", "subject": "HFQ2243386.1", "identity": 96.923, "coverage": 98.48484848484848, "evalue": 1.16e-86, "bitscore": 258.0}], "name": "HFQ2243386.1", "ipg": "18101290", "start": 153239, "end": 154118, "strand": 1, "sequence": null}, {"id": null, "hits": [{"query": "STS_E1-like", "subject": "HFQ2243388.1", "identity": 94.104, "coverage": 99.77375565610859, "evalue": 0.0, "bitscore": 857.0}], "name": "HFQ2243388.1", "ipg": "18101288", "start": 155041, "end": 156367, "strand": 1, "sequence": null}, {"id": null, "hits": [{"query": "STS_YcaO", "subject": "HFQ2243387.1", "identity": 93.667, "coverage": 99.66777408637874, "evalue": 0.0, "bitscore": 568.0}], "name": "HFQ2243387.1", "ipg": "18101289", "start": 154125, "end": 155055, "strand": 1, "sequence": null}], "clusters": [{"indices": [0, 2, 1], "subjects": [], "intermediate_genes": [], "score": 3.1683, "start": 153239, "end": 156367, "number": 2139}]}]}, {"name": "Staphylococcus aureus", "strain": "sau103", "scaffolds": [{"accession": "DBADYZ010000002.1", "subjects": [{"id": null, "hits": [{"query": "STS_Dehydrogenase", "subject": "HFU9334154.1", "identity": 96.923, "coverage": 98.48484848484848, "evalue": 1.16e-86, "bitscore": 258.0}], "name": "HFU9334154.1", "ipg": "18101290", "start": 85233, "end": 86112, "strand": 1, "sequence": null}, {"id": null, "hits": [{"query": "STS_E1-like", "subject": "HFU9334156.1", "identity": 94.104, "coverage": 99.77375565610859, "evalue": 0.0, "bitscore": 857.0}], "name": "HFU9334156.1", "ipg": "18101288", "start": 87035, "end": 88361, "strand": 1, "sequence": null}], "clusters": []}]}, {"name": "Staphylococcus aureus", "strain": "sau107", "scaffolds": [{"accession": "DBAHDQ010000003.1", "subjects": [{"id": null, "hits": [{"query": "STS_Dehydrogenase", "subject": "HFV7231653.1", "identity": 96.923, "coverage": 98.48484848484848, "evalue": 1.16e-86, "bitscore": 258.0}], "name": "HFV7231653.1", "ipg": "18101290", "start": 85343, "end": 86222, "strand": 1, "sequence": null}, {"id": null, "hits": [{"query": "STS_E1-like", "subject": "HFV7231655.1", "identity": 94.104, "coverage": 99.77375565610859, "evalue": 0.0, "bitscore": 857.0}], "name": "HFV7231655.1", "ipg": "18101288", "start": 87145, "end": 88471, "strand": 1, "sequence": null}, {"id": null, "hits": [{"query": "STS_YcaO", "subject": "HFV7231654.1", "identity": 93.667, "coverage": 99.66777408637874, "evalue": 0.0, "bitscore": 568.0}], "name": "HFV7231654.1", "ipg": "18101289", "start": 86229, "end": 87159, "strand": 1, "sequence": null}], "clusters": [{"indices": [0, 2, 1], "subjects": [], "intermediate_genes": [], "score": 3.1683, "start": 85343, "end": 88471, "number": 2140}]}]}, {"name": "Staphylococcus aureus", "strain": "sau179", "scaffolds": [{"accession": "DBAHEL010000006.1", "subjects": [{"id": null, "hits": [{"query": "STS_Dehydrogenase", "subject": "HFV7297458.1", "identity": 96.923, "coverage": 98.48484848484848, "evalue": 1.16e-86, "bitscore": 258.0}], "name": "HFV7297458.1", "ipg": "18101290", "start": 113531, "end": 114410, "strand": -1, "sequence": null}, {"id": null, "hits": [{"query": "STS_E1-like", "subject": "HFV7297456.1", "identity": 94.104, "coverage": 99.77375565610859, "evalue": 0.0, "bitscore": 857.0}], "name": "HFV7297456.1", "ipg": "18101288", "start": 111282, "end": 112608, "strand": -1, "sequence": null}, {"id": null, "hits": [{"query": "STS_YcaO", "subject": "HFV7297457.1", "identity": 93.667, "coverage": 99.66777408637874, "evalue": 0.0, "bitscore": 568.0}], "name": "HFV7297457.1", "ipg": "18101289", "start": 112594, "end": 113524, "strand": -1, "sequence": null}], "clusters": [{"indices": [1, 2, 0], "subjects": [], "intermediate_genes": [], "score": 3.1683, "start": 111282, "end": 114410, "number": 2141}]}]}, {"name": "Staphylococcus aureus", "strain": "sau162", "scaffolds": [{"accession": "DBAHJG010000004.1", "subjects": [{"id": null, "hits": [{"query": "STS_Dehydrogenase", "subject": "HFV7650936.1", "identity": 96.923, "coverage": 98.48484848484848, "evalue": 1.16e-86, "bitscore": 258.0}], "name": "HFV7650936.1", "ipg": "18101290", "start": 85343, "end": 86222, "strand": 1, "sequence": null}, {"id": null, "hits": [{"query": "STS_E1-like", "subject": "HFV7650938.1", "identity": 94.104, "coverage": 99.77375565610859, "evalue": 0.0, "bitscore": 857.0}], "name": "HFV7650938.1", "ipg": "18101288", "start": 87145, "end": 88471, "strand": 1, "sequence": null}, {"id": null, "hits": [{"query": "STS_YcaO", "subject": "HFV7650937.1", "identity": 93.667, "coverage": 99.66777408637874, "evalue": 0.0, "bitscore": 568.0}], "name": "HFV7650937.1", "ipg": "18101289", "start": 86229, "end": 87159, "strand": 1, "sequence": null}], "clusters": [{"indices": [0, 2, 1], "subjects": [], "intermediate_genes": [], "score": 3.1683, "start": 85343, "end": 88471, "number": 2142}]}]}, {"name": "Staphylococcus aureus", "strain": "sau215", "scaffolds": [{"accession": "DBAHLG010000005.1", "subjects": [{"id": null, "hits": [{"query": "STS_Dehydrogenase", "subject": "HFV7779479.1", "identity": 96.923, "coverage": 98.48484848484848, "evalue": 1.16e-86, "bitscore": 258.0}], "name": "HFV7779479.1", "ipg": "18101290", "start": 85249, "end": 86128, "strand": 1, "sequence": null}, {"id": null, "hits": [{"query": "STS_E1-like", "subject": "HFV7779481.1", "identity": 94.104, "coverage": 99.77375565610859, "evalue": 0.0, "bitscore": 857.0}], "name": "HFV7779481.1", "ipg": "18101288", "start": 87051, "end": 88377, "strand": 1, "sequence": null}, {"id": null, "hits": [{"query": "STS_YcaO", "subject": "HFV7779480.1", "identity": 93.667, "coverage": 99.66777408637874, "evalue": 0.0, "bitscore": 568.0}], "name": "HFV7779480.1", "ipg": "18101289", "start": 86135, "end": 87065, "strand": 1, "sequence": null}], "clusters": [{"indices": [0, 2, 1], "subjects": [], "intermediate_genes": [], "score": 3.1683, "start": 85249, "end": 88377, "number": 2143}]}]}, {"name": "Staphylococcus aureus", "strain": "T13", "scaffolds": [{"accession": "DBAHYN010000083.1", "subjects": [{"id": null, "hits": [{"query": "STS_Dehydrogenase", "subject": "HFV9378201.1", "identity": 96.923, "coverage": 98.48484848484848, "evalue": 1.16e-86, "bitscore": 258.0}], "name": "HFV9378201.1", "ipg": "18101290", "start": 1037, "end": 1916, "strand": 1, "sequence": null}], "clusters": []}, {"accession": "DBAHYN010000038.1", "subjects": [{"id": null, "hits": [{"query": "STS_E1-like", "subject": "HFV9377773.1", "identity": 93.878, "coverage": 99.77375565610859, "evalue": 0.0, "bitscore": 854.0}], "name": "HFV9377773.1", "ipg": "5013234", "start": 135, "end": 1461, "strand": 1, "sequence": null}], "clusters": []}]}, {"name": "Staphylococcus aureus", "strain": "AFSW5591-1", "scaffolds": [{"accession": "DBAUOE010000002.1", "subjects": [{"id": null, "hits": [{"query": "STS_Dehydrogenase", "subject": "HFZ5638828.1", "identity": 96.923, "coverage": 98.48484848484848, "evalue": 1.16e-86, "bitscore": 258.0}], "name": "HFZ5638828.1", "ipg": "18101290", "start": 153184, "end": 154063, "strand": 1, "sequence": null}, {"id": null, "hits": [{"query": "STS_E1-like", "subject": "HFZ5638830.1", "identity": 94.104, "coverage": 99.77375565610859, "evalue": 0.0, "bitscore": 857.0}], "name": "HFZ5638830.1", "ipg": "18101288", "start": 154986, "end": 156312, "strand": 1, "sequence": null}, {"id": null, "hits": [{"query": "STS_YcaO", "subject": "HFZ5638829.1", "identity": 93.667, "coverage": 99.66777408637874, "evalue": 0.0, "bitscore": 568.0}], "name": "HFZ5638829.1", "ipg": "18101289", "start": 154070, "end": 155000, "strand": 1, "sequence": null}], "clusters": [{"indices": [0, 2, 1], "subjects": [], "intermediate_genes": [], "score": 3.1683, "start": 153184, "end": 156312, "number": 2144}]}]}, {"name": "Staphylococcus aureus", "strain": "MRSA12288", "scaffolds": [{"accession": "DBDLBL010000001.1", "subjects": [{"id": null, "hits": [{"query": "STS_Dehydrogenase", "subject": "HGM9889832.1", "identity": 96.923, "coverage": 98.48484848484848, "evalue": 1.16e-86, "bitscore": 258.0}], "name": "HGM9889832.1", "ipg": "18101290", "start": 85118, "end": 85997, "strand": 1, "sequence": null}, {"id": null, "hits": [{"query": "STS_E1-like", "subject": "HGM9889834.1", "identity": 94.104, "coverage": 99.77375565610859, "evalue": 0.0, "bitscore": 857.0}], "name": "HGM9889834.1", "ipg": "18101288", "start": 86920, "end": 88246, "strand": 1, "sequence": null}, {"id": null, "hits": [{"query": "STS_YcaO", "subject": "HGM9889833.1", "identity": 93.667, "coverage": 99.66777408637874, "evalue": 0.0, "bitscore": 568.0}], "name": "HGM9889833.1", "ipg": "18101289", "start": 86004, "end": 86934, "strand": 1, "sequence": null}], "clusters": [{"indices": [0, 2, 1], "subjects": [], "intermediate_genes": [], "score": 3.1683, "start": 85118, "end": 88246, "number": 2145}]}]}, {"name": "Staphylococcus aureus", "strain": "IHMA99", "scaffolds": [{"accession": "JADGST010000001.1", "subjects": [{"id": null, "hits": [{"query": "STS_Dehydrogenase", "subject": "MBO8534026.1", "identity": 96.923, "coverage": 98.48484848484848, "evalue": 1.16e-86, "bitscore": 258.0}], "name": "MBO8534026.1", "ipg": "18101290", "start": 105141, "end": 106020, "strand": 1, "sequence": null}, {"id": null, "hits": [{"query": "STS_E1-like", "subject": "MBO8534028.1", "identity": 94.104, "coverage": 99.77375565610859, "evalue": 0.0, "bitscore": 857.0}], "name": "MBO8534028.1", "ipg": "18101288", "start": 106943, "end": 108269, "strand": 1, "sequence": null}, {"id": null, "hits": [{"query": "STS_YcaO", "subject": "MBO8534027.1", "identity": 93.667, "coverage": 99.66777408637874, "evalue": 0.0, "bitscore": 568.0}], "name": "MBO8534027.1", "ipg": "18101289", "start": 106027, "end": 106957, "strand": 1, "sequence": null}], "clusters": [{"indices": [0, 2, 1], "subjects": [], "intermediate_genes": [], "score": 3.1683, "start": 105141, "end": 108269, "number": 2146}]}]}, {"name": "Staphylococcus aureus", "strain": "IHMA103", "scaffolds": [{"accession": "JADGYC010000002.1", "subjects": [{"id": null, "hits": [{"query": "STS_Dehydrogenase", "subject": "MBO8911377.1", "identity": 96.923, "coverage": 98.48484848484848, "evalue": 1.16e-86, "bitscore": 258.0}], "name": "MBO8911377.1", "ipg": "18101290", "start": 105134, "end": 106013, "strand": 1, "sequence": null}, {"id": null, "hits": [{"query": "STS_E1-like", "subject": "MBO8911379.1", "identity": 94.104, "coverage": 99.77375565610859, "evalue": 0.0, "bitscore": 857.0}], "name": "MBO8911379.1", "ipg": "18101288", "start": 106936, "end": 108262, "strand": 1, "sequence": null}, {"id": null, "hits": [{"query": "STS_YcaO", "subject": "MBO8911378.1", "identity": 93.667, "coverage": 99.66777408637874, "evalue": 0.0, "bitscore": 568.0}], "name": "MBO8911378.1", "ipg": "18101289", "start": 106020, "end": 106950, "strand": 1, "sequence": null}], "clusters": [{"indices": [0, 2, 1], "subjects": [], "intermediate_genes": [], "score": 3.1683, "start": 105134, "end": 108262, "number": 2147}]}]}, {"name": "Staphylococcus aureus", "strain": "IHMA100", "scaffolds": [{"accession": "JADGYF010000001.1", "subjects": [{"id": null, "hits": [{"query": "STS_Dehydrogenase", "subject": "MBO8916596.1", "identity": 96.923, "coverage": 98.48484848484848, "evalue": 1.16e-86, "bitscore": 258.0}], "name": "MBO8916596.1", "ipg": "18101290", "start": 403557, "end": 404436, "strand": -1, "sequence": null}, {"id": null, "hits": [{"query": "STS_E1-like", "subject": "MBO8916594.1", "identity": 94.104, "coverage": 99.77375565610859, "evalue": 0.0, "bitscore": 857.0}], "name": "MBO8916594.1", "ipg": "18101288", "start": 401308, "end": 402634, "strand": -1, "sequence": null}, {"id": null, "hits": [{"query": "STS_YcaO", "subject": "MBO8916595.1", "identity": 93.667, "coverage": 99.66777408637874, "evalue": 0.0, "bitscore": 568.0}], "name": "MBO8916595.1", "ipg": "18101289", "start": 402620, "end": 403550, "strand": -1, "sequence": null}], "clusters": [{"indices": [1, 2, 0], "subjects": [], "intermediate_genes": [], "score": 3.1683, "start": 401308, "end": 404436, "number": 2148}]}]}, {"name": "Staphylococcus aureus", "strain": "WUSa_oxa_BOR301", "scaffolds": [{"accession": "JAEVJE010000004.1", "subjects": [{"id": null, "hits": [{"query": "STS_Dehydrogenase", "subject": "MBU4999321.1", "identity": 96.923, "coverage": 98.48484848484848, "evalue": 1.16e-86, "bitscore": 258.0}], "name": "MBU4999321.1", "ipg": "18101290", "start": 140690, "end": 141569, "strand": -1, "sequence": null}, {"id": null, "hits": [{"query": "STS_E1-like", "subject": "MBU4999319.1", "identity": 94.104, "coverage": 99.77375565610859, "evalue": 0.0, "bitscore": 857.0}], "name": "MBU4999319.1", "ipg": "18101288", "start": 138441, "end": 139767, "strand": -1, "sequence": null}, {"id": null, "hits": [{"query": "STS_YcaO", "subject": "MBU4999320.1", "identity": 93.667, "coverage": 99.66777408637874, "evalue": 0.0, "bitscore": 568.0}], "name": "MBU4999320.1", "ipg": "18101289", "start": 139753, "end": 140683, "strand": -1, "sequence": null}], "clusters": [{"indices": [1, 2, 0], "subjects": [], "intermediate_genes": [], "score": 3.1683, "start": 138441, "end": 141569, "number": 2149}]}]}, {"name": "Staphylococcus aureus", "strain": "WUSa_oxa_MS009", "scaffolds": [{"accession": "JAEVLD010000001.1", "subjects": [{"id": null, "hits": [{"query": "STS_Dehydrogenase", "subject": "MBU5123998.1", "identity": 96.923, "coverage": 98.48484848484848, "evalue": 1.16e-86, "bitscore": 258.0}], "name": "MBU5123998.1", "ipg": "18101290", "start": 167912, "end": 168791, "strand": 1, "sequence": null}, {"id": null, "hits": [{"query": "STS_E1-like", "subject": "MBU5124000.1", "identity": 94.104, "coverage": 99.77375565610859, "evalue": 0.0, "bitscore": 857.0}], "name": "MBU5124000.1", "ipg": "18101288", "start": 169714, "end": 171040, "strand": 1, "sequence": null}, {"id": null, "hits": [{"query": "STS_YcaO", "subject": "MBU5123999.1", "identity": 93.667, "coverage": 99.66777408637874, "evalue": 0.0, "bitscore": 568.0}], "name": "MBU5123999.1", "ipg": "18101289", "start": 168798, "end": 169728, "strand": 1, "sequence": null}], "clusters": [{"indices": [0, 2, 1], "subjects": [], "intermediate_genes": [], "score": 3.1683, "start": 167912, "end": 171040, "number": 2150}]}]}, {"name": "Staphylococcus aureus", "strain": "AF2136", "scaffolds": [{"accession": "JAHNPY010000001.1", "subjects": [{"id": null, "hits": [{"query": "STS_Dehydrogenase", "subject": "MBU8074309.1", "identity": 96.923, "coverage": 98.48484848484848, "evalue": 1.16e-86, "bitscore": 258.0}], "name": "MBU8074309.1", "ipg": "18101290", "start": 365217, "end": 366096, "strand": 1, "sequence": null}, {"id": null, "hits": [{"query": "STS_E1-like", "subject": "MBU8074311.1", "identity": 94.104, "coverage": 99.77375565610859, "evalue": 0.0, "bitscore": 857.0}], "name": "MBU8074311.1", "ipg": "18101288", "start": 367019, "end": 368345, "strand": 1, "sequence": null}, {"id": null, "hits": [{"query": "STS_YcaO", "subject": "MBU8074310.1", "identity": 93.667, "coverage": 99.66777408637874, "evalue": 0.0, "bitscore": 568.0}], "name": "MBU8074310.1", "ipg": "18101289", "start": 366103, "end": 367033, "strand": 1, "sequence": null}], "clusters": [{"indices": [0, 2, 1], "subjects": [], "intermediate_genes": [], "score": 3.1683, "start": 365217, "end": 368345, "number": 2151}]}]}, {"name": "Staphylococcus aureus", "strain": "AF2006", "scaffolds": [{"accession": "JAHNUI010000002.1", "subjects": [{"id": null, "hits": [{"query": "STS_Dehydrogenase", "subject": "MBU8374022.1", "identity": 96.923, "coverage": 98.48484848484848, "evalue": 1.16e-86, "bitscore": 258.0}], "name": "MBU8374022.1", "ipg": "18101290", "start": 136865, "end": 137744, "strand": 1, "sequence": null}, {"id": null, "hits": [{"query": "STS_E1-like", "subject": "MBU8374024.1", "identity": 94.104, "coverage": 99.77375565610859, "evalue": 0.0, "bitscore": 857.0}], "name": "MBU8374024.1", "ipg": "18101288", "start": 138667, "end": 139993, "strand": 1, "sequence": null}, {"id": null, "hits": [{"query": "STS_YcaO", "subject": "MBU8374023.1", "identity": 93.667, "coverage": 99.66777408637874, "evalue": 0.0, "bitscore": 568.0}], "name": "MBU8374023.1", "ipg": "18101289", "start": 137751, "end": 138681, "strand": 1, "sequence": null}], "clusters": [{"indices": [0, 2, 1], "subjects": [], "intermediate_genes": [], "score": 3.1683, "start": 136865, "end": 139993, "number": 2152}]}]}, {"name": "Staphylococcus aureus", "strain": "AF1529", "scaffolds": [{"accession": "JAIGAR010000001.1", "subjects": [{"id": null, "hits": [{"query": "STS_Dehydrogenase", "subject": "MBX8387689.1", "identity": 96.923, "coverage": 98.48484848484848, "evalue": 1.16e-86, "bitscore": 258.0}], "name": "MBX8387689.1", "ipg": "18101290", "start": 268118, "end": 268997, "strand": 1, "sequence": null}, {"id": null, "hits": [{"query": "STS_E1-like", "subject": "MBX8387691.1", "identity": 93.878, "coverage": 99.77375565610859, "evalue": 0.0, "bitscore": 855.0}], "name": "MBX8387691.1", "ipg": "481039283", "start": 269920, "end": 271246, "strand": 1, "sequence": null}, {"id": null, "hits": [{"query": "STS_YcaO", "subject": "MBX8387690.1", "identity": 93.667, "coverage": 99.66777408637874, "evalue": 0.0, "bitscore": 568.0}], "name": "MBX8387690.1", "ipg": "18101289", "start": 269004, "end": 269934, "strand": 1, "sequence": null}], "clusters": [{"indices": [0, 2, 1], "subjects": [], "intermediate_genes": [], "score": 3.1681, "start": 268118, "end": 271246, "number": 2153}]}]}, {"name": "Staphylococcus aureus", "strain": "AF1530", "scaffolds": [{"accession": "JAIGAS010000001.1", "subjects": [{"id": null, "hits": [{"query": "STS_Dehydrogenase", "subject": "MBX8390353.1", "identity": 96.923, "coverage": 98.48484848484848, "evalue": 1.16e-86, "bitscore": 258.0}], "name": "MBX8390353.1", "ipg": "18101290", "start": 269612, "end": 270491, "strand": 1, "sequence": null}, {"id": null, "hits": [{"query": "STS_E1-like", "subject": "MBX8390355.1", "identity": 93.878, "coverage": 99.77375565610859, "evalue": 0.0, "bitscore": 855.0}], "name": "MBX8390355.1", "ipg": "481039283", "start": 271414, "end": 272740, "strand": 1, "sequence": null}, {"id": null, "hits": [{"query": "STS_YcaO", "subject": "MBX8390354.1", "identity": 93.667, "coverage": 99.66777408637874, "evalue": 0.0, "bitscore": 568.0}], "name": "MBX8390354.1", "ipg": "18101289", "start": 270498, "end": 271428, "strand": 1, "sequence": null}], "clusters": [{"indices": [0, 2, 1], "subjects": [], "intermediate_genes": [], "score": 3.1681, "start": 269612, "end": 272740, "number": 2154}]}]}, {"name": "Staphylococcus aureus", "strain": "KE6926", "scaffolds": [{"accession": "JAFVKH010000001.1", "subjects": [{"id": null, "hits": [{"query": "STS_Dehydrogenase", "subject": "MBY0921151.1", "identity": 96.923, "coverage": 98.48484848484848, "evalue": 1.16e-86, "bitscore": 258.0}], "name": "MBY0921151.1", "ipg": "18101290", "start": 301425, "end": 302304, "strand": 1, "sequence": null}, {"id": null, "hits": [{"query": "STS_E1-like", "subject": "MBY0921153.1", "identity": 94.104, "coverage": 99.77375565610859, "evalue": 0.0, "bitscore": 857.0}], "name": "MBY0921153.1", "ipg": "18101288", "start": 303227, "end": 304553, "strand": 1, "sequence": null}, {"id": null, "hits": [{"query": "STS_YcaO", "subject": "MBY0921152.1", "identity": 93.667, "coverage": 99.66777408637874, "evalue": 0.0, "bitscore": 568.0}], "name": "MBY0921152.1", "ipg": "18101289", "start": 302311, "end": 303241, "strand": 1, "sequence": null}], "clusters": [{"indices": [0, 2, 1], "subjects": [], "intermediate_genes": [], "score": 3.1683, "start": 301425, "end": 304553, "number": 2155}]}]}, {"name": "Staphylococcus aureus", "strain": "MR236", "scaffolds": [{"accession": "JAFJRT010000002.1", "subjects": [{"id": null, "hits": [{"query": "STS_Dehydrogenase", "subject": "MCB8144806.1", "identity": 96.923, "coverage": 98.48484848484848, "evalue": 1.16e-86, "bitscore": 258.0}], "name": "MCB8144806.1", "ipg": "18101290", "start": 523155, "end": 524034, "strand": -1, "sequence": null}, {"id": null, "hits": [{"query": "STS_E1-like", "subject": "MCB8144804.1", "identity": 94.104, "coverage": 99.77375565610859, "evalue": 0.0, "bitscore": 857.0}], "name": "MCB8144804.1", "ipg": "18101288", "start": 520906, "end": 522232, "strand": -1, "sequence": null}, {"id": null, "hits": [{"query": "STS_YcaO", "subject": "MCB8144805.1", "identity": 93.667, "coverage": 99.66777408637874, "evalue": 0.0, "bitscore": 568.0}], "name": "MCB8144805.1", "ipg": "18101289", "start": 522218, "end": 523148, "strand": -1, "sequence": null}], "clusters": [{"indices": [1, 2, 0], "subjects": [], "intermediate_genes": [], "score": 3.1683, "start": 520906, "end": 524034, "number": 2156}]}]}, {"name": "Staphylococcus aureus", "strain": "MR119", "scaffolds": [{"accession": "JAFJRF010000001.1", "subjects": [{"id": null, "hits": [{"query": "STS_Dehydrogenase", "subject": "MCB8180544.1", "identity": 96.923, "coverage": 98.48484848484848, "evalue": 1.16e-86, "bitscore": 258.0}], "name": "MCB8180544.1", "ipg": "18101290", "start": 403524, "end": 404403, "strand": -1, "sequence": null}, {"id": null, "hits": [{"query": "STS_E1-like", "subject": "MCB8180542.1", "identity": 94.104, "coverage": 99.77375565610859, "evalue": 0.0, "bitscore": 857.0}], "name": "MCB8180542.1", "ipg": "18101288", "start": 401275, "end": 402601, "strand": -1, "sequence": null}, {"id": null, "hits": [{"query": "STS_YcaO", "subject": "MCB8180543.1", "identity": 93.667, "coverage": 99.66777408637874, "evalue": 0.0, "bitscore": 568.0}], "name": "MCB8180543.1", "ipg": "18101289", "start": 402587, "end": 403517, "strand": -1, "sequence": null}], "clusters": [{"indices": [1, 2, 0], "subjects": [], "intermediate_genes": [], "score": 3.1683, "start": 401275, "end": 404403, "number": 2157}]}]}, {"name": "Staphylococcus aureus", "strain": "KE8762", "scaffolds": [{"accession": "JAFJQO010000001.1", "subjects": [{"id": null, "hits": [{"query": "STS_Dehydrogenase", "subject": "MCB8219496.1", "identity": 96.923, "coverage": 98.48484848484848, "evalue": 1.16e-86, "bitscore": 258.0}], "name": "MCB8219496.1", "ipg": "18101290", "start": 681567, "end": 682446, "strand": -1, "sequence": null}, {"id": null, "hits": [{"query": "STS_E1-like", "subject": "MCB8219494.1", "identity": 94.104, "coverage": 99.77375565610859, "evalue": 0.0, "bitscore": 857.0}], "name": "MCB8219494.1", "ipg": "18101288", "start": 679318, "end": 680644, "strand": -1, "sequence": null}, {"id": null, "hits": [{"query": "STS_YcaO", "subject": "MCB8219495.1", "identity": 93.667, "coverage": 99.66777408637874, "evalue": 0.0, "bitscore": 568.0}], "name": "MCB8219495.1", "ipg": "18101289", "start": 680630, "end": 681560, "strand": -1, "sequence": null}], "clusters": [{"indices": [1, 2, 0], "subjects": [], "intermediate_genes": [], "score": 3.1683, "start": 679318, "end": 682446, "number": 2158}]}]}, {"name": "Staphylococcus aureus", "strain": "WUSa_PWID_C040", "scaffolds": [{"accession": "JAHPHE010000001.1", "subjects": [{"id": null, "hits": [{"query": "STS_Dehydrogenase", "subject": "MCC0820909.1", "identity": 96.923, "coverage": 98.48484848484848, "evalue": 1.16e-86, "bitscore": 258.0}], "name": "MCC0820909.1", "ipg": "18101290", "start": 124029, "end": 124908, "strand": -1, "sequence": null}, {"id": null, "hits": [{"query": "STS_E1-like", "subject": "MCC0820907.1", "identity": 94.104, "coverage": 99.77375565610859, "evalue": 0.0, "bitscore": 857.0}], "name": "MCC0820907.1", "ipg": "18101288", "start": 121780, "end": 123106, "strand": -1, "sequence": null}, {"id": null, "hits": [{"query": "STS_YcaO", "subject": "MCC0820908.1", "identity": 93.667, "coverage": 99.66777408637874, "evalue": 0.0, "bitscore": 568.0}], "name": "MCC0820908.1", "ipg": "18101289", "start": 123092, "end": 124022, "strand": -1, "sequence": null}], "clusters": [{"indices": [1, 2, 0], "subjects": [], "intermediate_genes": [], "score": 3.1683, "start": 121780, "end": 124908, "number": 2159}]}]}, {"name": "Staphylococcus aureus", "strain": "C908", "scaffolds": [{"accession": "JAKNYY010000009.1", "subjects": [{"id": null, "hits": [{"query": "STS_Dehydrogenase", "subject": "MCG5197870.1", "identity": 96.923, "coverage": 98.48484848484848, "evalue": 1.16e-86, "bitscore": 258.0}], "name": "MCG5197870.1", "ipg": "18101290", "start": 85256, "end": 86135, "strand": 1, "sequence": null}], "clusters": []}, {"accession": "CP127551.1", "subjects": [{"id": null, "hits": [{"query": "STS_Dehydrogenase", "subject": "WIZ29672.1", "identity": 96.923, "coverage": 98.48484848484848, "evalue": 1.16e-86, "bitscore": 258.0}], "name": "WIZ29672.1", "ipg": "18101290", "start": 1605951, "end": 1606830, "strand": -1, "sequence": null}], "clusters": []}]}, {"name": "Staphylococcus aureus", "strain": "Crie-F381", "scaffolds": [{"accession": "JALJBX010000002.1", "subjects": [{"id": null, "hits": [{"query": "STS_Dehydrogenase", "subject": "MCJ8060362.1", "identity": 96.923, "coverage": 98.48484848484848, "evalue": 1.16e-86, "bitscore": 258.0}], "name": "MCJ8060362.1", "ipg": "18101290", "start": 166513, "end": 167392, "strand": 1, "sequence": null}, {"id": null, "hits": [{"query": "STS_E1-like", "subject": "MCJ8060364.1", "identity": 94.104, "coverage": 99.77375565610859, "evalue": 0.0, "bitscore": 857.0}], "name": "MCJ8060364.1", "ipg": "18101288", "start": 168315, "end": 169641, "strand": 1, "sequence": null}, {"id": null, "hits": [{"query": "STS_YcaO", "subject": "MCJ8060363.1", "identity": 93.667, "coverage": 99.66777408637874, "evalue": 0.0, "bitscore": 568.0}], "name": "MCJ8060363.1", "ipg": "18101289", "start": 167399, "end": 168329, "strand": 1, "sequence": null}], "clusters": [{"indices": [0, 2, 1], "subjects": [], "intermediate_genes": [], "score": 3.1683, "start": 166513, "end": 169641, "number": 2160}]}]}, {"name": "Staphylococcus aureus", "strain": "00831X", "scaffolds": [{"accession": "JANEGL010000001.1", "subjects": [{"id": null, "hits": [{"query": "STS_Dehydrogenase", "subject": "MCQ1085910.1", "identity": 96.923, "coverage": 98.48484848484848, "evalue": 1.16e-86, "bitscore": 258.0}], "name": "MCQ1085910.1", "ipg": "18101290", "start": 437772, "end": 438651, "strand": -1, "sequence": null}, {"id": null, "hits": [{"query": "STS_YcaO", "subject": "MCQ1085909.1", "identity": 93.667, "coverage": 99.66777408637874, "evalue": 0.0, "bitscore": 568.0}], "name": "MCQ1085909.1", "ipg": "18101289", "start": 436835, "end": 437765, "strand": -1, "sequence": null}], "clusters": []}]}, {"name": "Staphylococcus aureus", "strain": "10131N", "scaffolds": [{"accession": "JANEFX010000001.1", "subjects": [{"id": null, "hits": [{"query": "STS_Dehydrogenase", "subject": "MCQ1125715.1", "identity": 96.923, "coverage": 98.48484848484848, "evalue": 1.16e-86, "bitscore": 258.0}], "name": "MCQ1125715.1", "ipg": "18101290", "start": 697954, "end": 698833, "strand": -1, "sequence": null}, {"id": null, "hits": [{"query": "STS_E1-like", "subject": "MCQ1125713.1", "identity": 94.104, "coverage": 99.77375565610859, "evalue": 0.0, "bitscore": 857.0}], "name": "MCQ1125713.1", "ipg": "18101288", "start": 695705, "end": 697031, "strand": -1, "sequence": null}, {"id": null, "hits": [{"query": "STS_YcaO", "subject": "MCQ1125714.1", "identity": 93.667, "coverage": 99.66777408637874, "evalue": 0.0, "bitscore": 568.0}], "name": "MCQ1125714.1", "ipg": "18101289", "start": 697017, "end": 697947, "strand": -1, "sequence": null}], "clusters": [{"indices": [1, 2, 0], "subjects": [], "intermediate_genes": [], "score": 3.1683, "start": 695705, "end": 698833, "number": 2161}]}]}, {"name": "Staphylococcus aureus", "strain": "18831N", "scaffolds": [{"accession": "JANEFR010000004.1", "subjects": [{"id": null, "hits": [{"query": "STS_Dehydrogenase", "subject": "MCQ1150482.1", "identity": 96.923, "coverage": 98.48484848484848, "evalue": 1.16e-86, "bitscore": 258.0}], "name": "MCQ1150482.1", "ipg": "18101290", "start": 124345, "end": 125224, "strand": -1, "sequence": null}, {"id": null, "hits": [{"query": "STS_E1-like", "subject": "MCQ1150480.1", "identity": 94.104, "coverage": 99.77375565610859, "evalue": 0.0, "bitscore": 857.0}], "name": "MCQ1150480.1", "ipg": "18101288", "start": 122096, "end": 123422, "strand": -1, "sequence": null}, {"id": null, "hits": [{"query": "STS_YcaO", "subject": "MCQ1150481.1", "identity": 93.667, "coverage": 99.66777408637874, "evalue": 0.0, "bitscore": 568.0}], "name": "MCQ1150481.1", "ipg": "18101289", "start": 123408, "end": 124338, "strand": -1, "sequence": null}], "clusters": [{"indices": [1, 2, 0], "subjects": [], "intermediate_genes": [], "score": 3.1683, "start": 122096, "end": 125224, "number": 2162}]}]}, {"name": "Staphylococcus aureus", "strain": "26801X", "scaffolds": [{"accession": "JANEFL010000001.1", "subjects": [{"id": null, "hits": [{"query": "STS_Dehydrogenase", "subject": "MCQ1165415.1", "identity": 96.923, "coverage": 98.48484848484848, "evalue": 1.16e-86, "bitscore": 258.0}], "name": "MCQ1165415.1", "ipg": "18101290", "start": 937151, "end": 938030, "strand": -1, "sequence": null}, {"id": null, "hits": [{"query": "STS_E1-like", "subject": "MCQ1165413.1", "identity": 94.104, "coverage": 99.77375565610859, "evalue": 0.0, "bitscore": 857.0}], "name": "MCQ1165413.1", "ipg": "18101288", "start": 934902, "end": 936228, "strand": -1, "sequence": null}, {"id": null, "hits": [{"query": "STS_YcaO", "subject": "MCQ1165414.1", "identity": 93.667, "coverage": 99.66777408637874, "evalue": 0.0, "bitscore": 568.0}], "name": "MCQ1165414.1", "ipg": "18101289", "start": 936214, "end": 937144, "strand": -1, "sequence": null}], "clusters": [{"indices": [1, 2, 0], "subjects": [], "intermediate_genes": [], "score": 3.1683, "start": 934902, "end": 938030, "number": 2163}]}]}, {"name": "Staphylococcus aureus", "strain": "23431N", "scaffolds": [{"accession": "JANEFN010000001.1", "subjects": [{"id": null, "hits": [{"query": "STS_Dehydrogenase", "subject": "MCQ1175557.1", "identity": 96.923, "coverage": 98.48484848484848, "evalue": 1.16e-86, "bitscore": 258.0}], "name": "MCQ1175557.1", "ipg": "18101290", "start": 498068, "end": 498947, "strand": -1, "sequence": null}, {"id": null, "hits": [{"query": "STS_E1-like", "subject": "MCQ1175555.1", "identity": 94.104, "coverage": 99.77375565610859, "evalue": 0.0, "bitscore": 857.0}], "name": "MCQ1175555.1", "ipg": "18101288", "start": 495818, "end": 497144, "strand": -1, "sequence": null}], "clusters": []}]}, {"name": "Staphylococcus aureus", "strain": "61431X", "scaffolds": [{"accession": "JANEEF010000003.1", "subjects": [{"id": null, "hits": [{"query": "STS_Dehydrogenase", "subject": "MCQ1215582.1", "identity": 96.923, "coverage": 98.48484848484848, "evalue": 1.16e-86, "bitscore": 258.0}], "name": "MCQ1215582.1", "ipg": "18101290", "start": 403620, "end": 404499, "strand": -1, "sequence": null}, {"id": null, "hits": [{"query": "STS_E1-like", "subject": "MCQ1215580.1", "identity": 94.104, "coverage": 99.77375565610859, "evalue": 0.0, "bitscore": 857.0}], "name": "MCQ1215580.1", "ipg": "18101288", "start": 401371, "end": 402697, "strand": -1, "sequence": null}, {"id": null, "hits": [{"query": "STS_YcaO", "subject": "MCQ1215581.1", "identity": 93.667, "coverage": 99.66777408637874, "evalue": 0.0, "bitscore": 568.0}], "name": "MCQ1215581.1", "ipg": "18101289", "start": 402683, "end": 403613, "strand": -1, "sequence": null}], "clusters": [{"indices": [1, 2, 0], "subjects": [], "intermediate_genes": [], "score": 3.1683, "start": 401371, "end": 404499, "number": 2164}]}]}, {"name": "Staphylococcus aureus", "strain": "73631X", "scaffolds": [{"accession": "JANEDW010000001.1", "subjects": [{"id": null, "hits": [{"query": "STS_Dehydrogenase", "subject": "MCQ1269513.1", "identity": 96.923, "coverage": 98.48484848484848, "evalue": 1.16e-86, "bitscore": 258.0}], "name": "MCQ1269513.1", "ipg": "18101290", "start": 434500, "end": 435379, "strand": -1, "sequence": null}, {"id": null, "hits": [{"query": "STS_E1-like", "subject": "MCQ1269511.1", "identity": 94.104, "coverage": 99.77375565610859, "evalue": 0.0, "bitscore": 857.0}], "name": "MCQ1269511.1", "ipg": "18101288", "start": 432251, "end": 433577, "strand": -1, "sequence": null}, {"id": null, "hits": [{"query": "STS_YcaO", "subject": "MCQ1269512.1", "identity": 93.667, "coverage": 99.66777408637874, "evalue": 0.0, "bitscore": 568.0}], "name": "MCQ1269512.1", "ipg": "18101289", "start": 433563, "end": 434493, "strand": -1, "sequence": null}], "clusters": [{"indices": [1, 2, 0], "subjects": [], "intermediate_genes": [], "score": 3.1683, "start": 432251, "end": 435379, "number": 2165}]}]}, {"name": "Staphylococcus aureus", "strain": "LL302", "scaffolds": [{"accession": "JANEAM010000002.1", "subjects": [{"id": null, "hits": [{"query": "STS_Dehydrogenase", "subject": "MCQ1328791.1", "identity": 96.923, "coverage": 98.48484848484848, "evalue": 1.16e-86, "bitscore": 258.0}], "name": "MCQ1328791.1", "ipg": "18101290", "start": 124361, "end": 125240, "strand": -1, "sequence": null}, {"id": null, "hits": [{"query": "STS_E1-like", "subject": "MCQ1328789.1", "identity": 94.104, "coverage": 99.77375565610859, "evalue": 0.0, "bitscore": 857.0}], "name": "MCQ1328789.1", "ipg": "18101288", "start": 122112, "end": 123438, "strand": -1, "sequence": null}], "clusters": []}]}, {"name": "Staphylococcus aureus", "strain": "LL050a", "scaffolds": [{"accession": "JANECE010000001.1", "subjects": [{"id": null, "hits": [{"query": "STS_Dehydrogenase", "subject": "MCQ1338911.1", "identity": 96.923, "coverage": 98.48484848484848, "evalue": 1.16e-86, "bitscore": 258.0}], "name": "MCQ1338911.1", "ipg": "18101290", "start": 133378, "end": 134257, "strand": 1, "sequence": null}, {"id": null, "hits": [{"query": "STS_E1-like", "subject": "MCQ1338913.1", "identity": 94.104, "coverage": 99.77375565610859, "evalue": 0.0, "bitscore": 857.0}], "name": "MCQ1338913.1", "ipg": "18101288", "start": 135180, "end": 136506, "strand": 1, "sequence": null}, {"id": null, "hits": [{"query": "STS_YcaO", "subject": "MCQ1338912.1", "identity": 93.667, "coverage": 99.66777408637874, "evalue": 0.0, "bitscore": 568.0}], "name": "MCQ1338912.1", "ipg": "18101289", "start": 134264, "end": 135194, "strand": 1, "sequence": null}], "clusters": [{"indices": [0, 2, 1], "subjects": [], "intermediate_genes": [], "score": 3.1683, "start": 133378, "end": 136506, "number": 2166}]}]}, {"name": "Staphylococcus aureus", "strain": "LL040", "scaffolds": [{"accession": "JANECH010000001.1", "subjects": [{"id": null, "hits": [{"query": "STS_Dehydrogenase", "subject": "MCQ1393139.1", "identity": 96.923, "coverage": 98.48484848484848, "evalue": 1.16e-86, "bitscore": 258.0}], "name": "MCQ1393139.1", "ipg": "18101290", "start": 132151, "end": 133030, "strand": 1, "sequence": null}, {"id": null, "hits": [{"query": "STS_E1-like", "subject": "MCQ1393141.1", "identity": 94.104, "coverage": 99.77375565610859, "evalue": 0.0, "bitscore": 857.0}], "name": "MCQ1393141.1", "ipg": "18101288", "start": 133953, "end": 135279, "strand": 1, "sequence": null}, {"id": null, "hits": [{"query": "STS_YcaO", "subject": "MCQ1393140.1", "identity": 93.667, "coverage": 99.66777408637874, "evalue": 0.0, "bitscore": 568.0}], "name": "MCQ1393140.1", "ipg": "18101289", "start": 133037, "end": 133967, "strand": 1, "sequence": null}], "clusters": [{"indices": [0, 2, 1], "subjects": [], "intermediate_genes": [], "score": 3.1683, "start": 132151, "end": 135279, "number": 2167}]}]}, {"name": "Staphylococcus aureus", "strain": "LL298", "scaffolds": [{"accession": "JANEAO010000001.1", "subjects": [{"id": null, "hits": [{"query": "STS_Dehydrogenase", "subject": "MCQ1431866.1", "identity": 96.923, "coverage": 98.48484848484848, "evalue": 1.16e-86, "bitscore": 258.0}], "name": "MCQ1431866.1", "ipg": "18101290", "start": 29837, "end": 30716, "strand": 1, "sequence": null}, {"id": null, "hits": [{"query": "STS_E1-like", "subject": "MCQ1431868.1", "identity": 94.104, "coverage": 99.77375565610859, "evalue": 0.0, "bitscore": 857.0}], "name": "MCQ1431868.1", "ipg": "18101288", "start": 31639, "end": 32965, "strand": 1, "sequence": null}, {"id": null, "hits": [{"query": "STS_YcaO", "subject": "MCQ1431867.1", "identity": 93.667, "coverage": 99.66777408637874, "evalue": 0.0, "bitscore": 568.0}], "name": "MCQ1431867.1", "ipg": "18101289", "start": 30723, "end": 31653, "strand": 1, "sequence": null}], "clusters": [{"indices": [0, 2, 1], "subjects": [], "intermediate_genes": [], "score": 3.1683, "start": 29837, "end": 32965, "number": 2168}]}]}, {"name": "Staphylococcus aureus", "strain": "LL272", "scaffolds": [{"accession": "JANEAU010000013.1", "subjects": [{"id": null, "hits": [{"query": "STS_Dehydrogenase", "subject": "MCQ1439671.1", "identity": 96.923, "coverage": 98.48484848484848, "evalue": 1.16e-86, "bitscore": 258.0}], "name": "MCQ1439671.1", "ipg": "18101290", "start": 2423, "end": 3302, "strand": -1, "sequence": null}, {"id": null, "hits": [{"query": "STS_E1-like", "subject": "MCQ1439669.1", "identity": 94.104, "coverage": 99.77375565610859, "evalue": 0.0, "bitscore": 857.0}], "name": "MCQ1439669.1", "ipg": "18101288", "start": 174, "end": 1500, "strand": -1, "sequence": null}, {"id": null, "hits": [{"query": "STS_YcaO", "subject": "MCQ1439670.1", "identity": 93.667, "coverage": 99.66777408637874, "evalue": 0.0, "bitscore": 568.0}], "name": "MCQ1439670.1", "ipg": "18101289", "start": 1486, "end": 2416, "strand": -1, "sequence": null}], "clusters": [{"indices": [1, 2, 0], "subjects": [], "intermediate_genes": [], "score": 3.1683, "start": 174, "end": 3302, "number": 2169}]}]}, {"name": "Staphylococcus aureus", "strain": "91031N", "scaffolds": [{"accession": "JANEDI010000001.1", "subjects": [{"id": null, "hits": [{"query": "STS_Dehydrogenase", "subject": "MCQ1473633.1", "identity": 96.923, "coverage": 98.48484848484848, "evalue": 1.16e-86, "bitscore": 258.0}], "name": "MCQ1473633.1", "ipg": "18101290", "start": 245527, "end": 246406, "strand": 1, "sequence": null}, {"id": null, "hits": [{"query": "STS_E1-like", "subject": "MCQ1473635.1", "identity": 94.104, "coverage": 99.77375565610859, "evalue": 0.0, "bitscore": 857.0}], "name": "MCQ1473635.1", "ipg": "18101288", "start": 247329, "end": 248655, "strand": 1, "sequence": null}, {"id": null, "hits": [{"query": "STS_YcaO", "subject": "MCQ1473634.1", "identity": 93.667, "coverage": 99.66777408637874, "evalue": 0.0, "bitscore": 568.0}], "name": "MCQ1473634.1", "ipg": "18101289", "start": 246413, "end": 247343, "strand": 1, "sequence": null}], "clusters": [{"indices": [0, 2, 1], "subjects": [], "intermediate_genes": [], "score": 3.1683, "start": 245527, "end": 248655, "number": 2170}]}]}, {"name": "Staphylococcus aureus", "strain": "J078", "scaffolds": [{"accession": "JAMQYV010000001.1", "subjects": [{"id": null, "hits": [{"query": "STS_Dehydrogenase", "subject": "MCR0667973.1", "identity": 96.923, "coverage": 98.48484848484848, "evalue": 1.16e-86, "bitscore": 258.0}], "name": "MCR0667973.1", "ipg": "18101290", "start": 132045, "end": 132924, "strand": 1, "sequence": null}, {"id": null, "hits": [{"query": "STS_E1-like", "subject": "MCR0667975.1", "identity": 93.878, "coverage": 99.77375565610859, "evalue": 0.0, "bitscore": 854.0}], "name": "MCR0667975.1", "ipg": "570928270", "start": 133847, "end": 135173, "strand": 1, "sequence": null}, {"id": null, "hits": [{"query": "STS_YcaO", "subject": "MCR0667974.1", "identity": 93.667, "coverage": 99.66777408637874, "evalue": 0.0, "bitscore": 568.0}], "name": "MCR0667974.1", "ipg": "18101289", "start": 132931, "end": 133861, "strand": 1, "sequence": null}], "clusters": [{"indices": [0, 2, 1], "subjects": [], "intermediate_genes": [], "score": 3.168, "start": 132045, "end": 135173, "number": 2171}]}]}, {"name": "Staphylococcus aureus", "strain": "J031", "scaffolds": [{"accession": "JAMQYY010000001.1", "subjects": [{"id": null, "hits": [{"query": "STS_Dehydrogenase", "subject": "MCR0670630.1", "identity": 96.923, "coverage": 98.48484848484848, "evalue": 1.16e-86, "bitscore": 258.0}], "name": "MCR0670630.1", "ipg": "18101290", "start": 131930, "end": 132809, "strand": 1, "sequence": null}, {"id": null, "hits": [{"query": "STS_E1-like", "subject": "MCR0670632.1", "identity": 94.104, "coverage": 99.77375565610859, "evalue": 0.0, "bitscore": 857.0}], "name": "MCR0670632.1", "ipg": "18101288", "start": 133732, "end": 135058, "strand": 1, "sequence": null}, {"id": null, "hits": [{"query": "STS_YcaO", "subject": "MCR0670631.1", "identity": 93.667, "coverage": 99.66777408637874, "evalue": 0.0, "bitscore": 568.0}], "name": "MCR0670631.1", "ipg": "18101289", "start": 132816, "end": 133746, "strand": 1, "sequence": null}], "clusters": [{"indices": [0, 2, 1], "subjects": [], "intermediate_genes": [], "score": 3.1683, "start": 131930, "end": 135058, "number": 2172}]}]}, {"name": "Staphylococcus aureus", "strain": "J044", "scaffolds": [{"accession": "JAMQYW010000001.1", "subjects": [{"id": null, "hits": [{"query": "STS_Dehydrogenase", "subject": "MCR0673280.1", "identity": 96.923, "coverage": 98.48484848484848, "evalue": 1.16e-86, "bitscore": 258.0}], "name": "MCR0673280.1", "ipg": "18101290", "start": 132045, "end": 132924, "strand": 1, "sequence": null}, {"id": null, "hits": [{"query": "STS_E1-like", "subject": "MCR0673282.1", "identity": 93.878, "coverage": 99.77375565610859, "evalue": 0.0, "bitscore": 854.0}], "name": "MCR0673282.1", "ipg": "570928270", "start": 133847, "end": 135173, "strand": 1, "sequence": null}, {"id": null, "hits": [{"query": "STS_YcaO", "subject": "MCR0673281.1", "identity": 93.667, "coverage": 99.66777408637874, "evalue": 0.0, "bitscore": 568.0}], "name": "MCR0673281.1", "ipg": "18101289", "start": 132931, "end": 133861, "strand": 1, "sequence": null}], "clusters": [{"indices": [0, 2, 1], "subjects": [], "intermediate_genes": [], "score": 3.168, "start": 132045, "end": 135173, "number": 2173}]}]}, {"name": "Staphylococcus aureus", "strain": "J039", "scaffolds": [{"accession": "JAMQYX010000001.1", "subjects": [{"id": null, "hits": [{"query": "STS_Dehydrogenase", "subject": "MCR0675975.1", "identity": 96.923, "coverage": 98.48484848484848, "evalue": 1.16e-86, "bitscore": 258.0}], "name": "MCR0675975.1", "ipg": "18101290", "start": 166951, "end": 167830, "strand": 1, "sequence": null}, {"id": null, "hits": [{"query": "STS_E1-like", "subject": "MCR0675977.1", "identity": 93.878, "coverage": 99.77375565610859, "evalue": 0.0, "bitscore": 854.0}], "name": "MCR0675977.1", "ipg": "570928270", "start": 168753, "end": 170079, "strand": 1, "sequence": null}, {"id": null, "hits": [{"query": "STS_YcaO", "subject": "MCR0675976.1", "identity": 93.667, "coverage": 99.66777408637874, "evalue": 0.0, "bitscore": 568.0}], "name": "MCR0675976.1", "ipg": "18101289", "start": 167837, "end": 168767, "strand": 1, "sequence": null}], "clusters": [{"indices": [0, 2, 1], "subjects": [], "intermediate_genes": [], "score": 3.168, "start": 166951, "end": 170079, "number": 2174}]}]}, {"name": "Staphylococcus aureus", "strain": "J082", "scaffolds": [{"accession": "JAMQZU010000004.1", "subjects": [{"id": null, "hits": [{"query": "STS_Dehydrogenase", "subject": "MCR0700309.1", "identity": 96.923, "coverage": 98.48484848484848, "evalue": 1.16e-86, "bitscore": 258.0}], "name": "MCR0700309.1", "ipg": "18101290", "start": 138577, "end": 139456, "strand": -1, "sequence": null}, {"id": null, "hits": [{"query": "STS_E1-like", "subject": "MCR0700307.1", "identity": 94.104, "coverage": 99.77375565610859, "evalue": 0.0, "bitscore": 857.0}], "name": "MCR0700307.1", "ipg": "18101288", "start": 136328, "end": 137654, "strand": -1, "sequence": null}, {"id": null, "hits": [{"query": "STS_YcaO", "subject": "MCR0700308.1", "identity": 93.667, "coverage": 99.66777408637874, "evalue": 0.0, "bitscore": 568.0}], "name": "MCR0700308.1", "ipg": "18101289", "start": 137640, "end": 138570, "strand": -1, "sequence": null}], "clusters": [{"indices": [1, 2, 0], "subjects": [], "intermediate_genes": [], "score": 3.1683, "start": 136328, "end": 139456, "number": 2175}]}]}, {"name": "Staphylococcus aureus", "strain": "J027", "scaffolds": [{"accession": "JAMQZZ010000001.1", "subjects": [{"id": null, "hits": [{"query": "STS_Dehydrogenase", "subject": "MCR0736106.1", "identity": 96.923, "coverage": 98.48484848484848, "evalue": 1.16e-86, "bitscore": 258.0}], "name": "MCR0736106.1", "ipg": "18101290", "start": 166836, "end": 167715, "strand": 1, "sequence": null}, {"id": null, "hits": [{"query": "STS_E1-like", "subject": "MCR0736108.1", "identity": 94.104, "coverage": 99.77375565610859, "evalue": 0.0, "bitscore": 857.0}], "name": "MCR0736108.1", "ipg": "18101288", "start": 168638, "end": 169964, "strand": 1, "sequence": null}, {"id": null, "hits": [{"query": "STS_YcaO", "subject": "MCR0736107.1", "identity": 93.667, "coverage": 99.66777408637874, "evalue": 0.0, "bitscore": 568.0}], "name": "MCR0736107.1", "ipg": "18101289", "start": 167722, "end": 168652, "strand": 1, "sequence": null}], "clusters": [{"indices": [0, 2, 1], "subjects": [], "intermediate_genes": [], "score": 3.1683, "start": 166836, "end": 169964, "number": 2176}]}]}, {"name": "Staphylococcus aureus", "strain": "J088", "scaffolds": [{"accession": "JAMRAH010000003.1", "subjects": [{"id": null, "hits": [{"query": "STS_Dehydrogenase", "subject": "MCR0773327.1", "identity": 96.923, "coverage": 98.48484848484848, "evalue": 1.16e-86, "bitscore": 258.0}], "name": "MCR0773327.1", "ipg": "18101290", "start": 209208, "end": 210087, "strand": -1, "sequence": null}, {"id": null, "hits": [{"query": "STS_E1-like", "subject": "MCR0773325.1", "identity": 94.104, "coverage": 99.77375565610859, "evalue": 0.0, "bitscore": 857.0}], "name": "MCR0773325.1", "ipg": "18101288", "start": 206959, "end": 208285, "strand": -1, "sequence": null}, {"id": null, "hits": [{"query": "STS_YcaO", "subject": "MCR0773326.1", "identity": 93.667, "coverage": 99.66777408637874, "evalue": 0.0, "bitscore": 568.0}], "name": "MCR0773326.1", "ipg": "18101289", "start": 208271, "end": 209201, "strand": -1, "sequence": null}], "clusters": [{"indices": [1, 2, 0], "subjects": [], "intermediate_genes": [], "score": 3.1683, "start": 206959, "end": 210087, "number": 2177}]}]}, {"name": "Staphylococcus aureus", "strain": "J021", "scaffolds": [{"accession": "JAMRAG010000007.1", "subjects": [{"id": null, "hits": [{"query": "STS_Dehydrogenase", "subject": "MCR0776786.1", "identity": 96.923, "coverage": 98.48484848484848, "evalue": 1.16e-86, "bitscore": 258.0}], "name": "MCR0776786.1", "ipg": "18101290", "start": 97499, "end": 98378, "strand": 1, "sequence": null}, {"id": null, "hits": [{"query": "STS_E1-like", "subject": "MCR0776788.1", "identity": 94.104, "coverage": 99.77375565610859, "evalue": 0.0, "bitscore": 857.0}], "name": "MCR0776788.1", "ipg": "18101288", "start": 99301, "end": 100627, "strand": 1, "sequence": null}, {"id": null, "hits": [{"query": "STS_YcaO", "subject": "MCR0776787.1", "identity": 93.667, "coverage": 99.66777408637874, "evalue": 0.0, "bitscore": 568.0}], "name": "MCR0776787.1", "ipg": "18101289", "start": 98385, "end": 99315, "strand": 1, "sequence": null}], "clusters": [{"indices": [0, 2, 1], "subjects": [], "intermediate_genes": [], "score": 3.1683, "start": 97499, "end": 100627, "number": 2178}]}]}, {"name": "Staphylococcus aureus", "strain": "J087", "scaffolds": [{"accession": "JAMRAI010000004.1", "subjects": [{"id": null, "hits": [{"query": "STS_Dehydrogenase", "subject": "MCR0778850.1", "identity": 96.923, "coverage": 98.48484848484848, "evalue": 1.16e-86, "bitscore": 258.0}], "name": "MCR0778850.1", "ipg": "18101290", "start": 110978, "end": 111857, "strand": -1, "sequence": null}, {"id": null, "hits": [{"query": "STS_E1-like", "subject": "MCR0778848.1", "identity": 94.104, "coverage": 99.77375565610859, "evalue": 0.0, "bitscore": 857.0}], "name": "MCR0778848.1", "ipg": "18101288", "start": 108729, "end": 110055, "strand": -1, "sequence": null}, {"id": null, "hits": [{"query": "STS_YcaO", "subject": "MCR0778849.1", "identity": 93.667, "coverage": 99.66777408637874, "evalue": 0.0, "bitscore": 568.0}], "name": "MCR0778849.1", "ipg": "18101289", "start": 110041, "end": 110971, "strand": -1, "sequence": null}], "clusters": [{"indices": [1, 2, 0], "subjects": [], "intermediate_genes": [], "score": 3.1683, "start": 108729, "end": 111857, "number": 2179}]}]}, {"name": "Staphylococcus aureus", "strain": "J107", "scaffolds": [{"accession": "JAMRBV010000001.1", "subjects": [{"id": null, "hits": [{"query": "STS_Dehydrogenase", "subject": "MCR0872037.1", "identity": 96.923, "coverage": 98.48484848484848, "evalue": 1.16e-86, "bitscore": 258.0}], "name": "MCR0872037.1", "ipg": "18101290", "start": 435314, "end": 436193, "strand": -1, "sequence": null}, {"id": null, "hits": [{"query": "STS_E1-like", "subject": "MCR0872035.1", "identity": 94.104, "coverage": 99.77375565610859, "evalue": 0.0, "bitscore": 857.0}], "name": "MCR0872035.1", "ipg": "18101288", "start": 433065, "end": 434391, "strand": -1, "sequence": null}, {"id": null, "hits": [{"query": "STS_YcaO", "subject": "MCR0872036.1", "identity": 93.667, "coverage": 99.66777408637874, "evalue": 0.0, "bitscore": 568.0}], "name": "MCR0872036.1", "ipg": "18101289", "start": 434377, "end": 435307, "strand": -1, "sequence": null}], "clusters": [{"indices": [1, 2, 0], "subjects": [], "intermediate_genes": [], "score": 3.1683, "start": 433065, "end": 436193, "number": 2180}]}]}, {"name": "Staphylococcus aureus", "strain": "J086", "scaffolds": [{"accession": "JAMRBW010000003.1", "subjects": [{"id": null, "hits": [{"query": "STS_Dehydrogenase", "subject": "MCR0877748.1", "identity": 96.923, "coverage": 98.48484848484848, "evalue": 1.16e-86, "bitscore": 258.0}], "name": "MCR0877748.1", "ipg": "18101290", "start": 166408, "end": 167287, "strand": 1, "sequence": null}, {"id": null, "hits": [{"query": "STS_E1-like", "subject": "MCR0877750.1", "identity": 94.104, "coverage": 99.77375565610859, "evalue": 0.0, "bitscore": 857.0}], "name": "MCR0877750.1", "ipg": "18101288", "start": 168210, "end": 169536, "strand": 1, "sequence": null}, {"id": null, "hits": [{"query": "STS_YcaO", "subject": "MCR0877749.1", "identity": 93.667, "coverage": 99.66777408637874, "evalue": 0.0, "bitscore": 568.0}], "name": "MCR0877749.1", "ipg": "18101289", "start": 167294, "end": 168224, "strand": 1, "sequence": null}], "clusters": [{"indices": [0, 2, 1], "subjects": [], "intermediate_genes": [], "score": 3.1683, "start": 166408, "end": 169536, "number": 2181}]}]}, {"name": "Staphylococcus aureus", "strain": "J018", "scaffolds": [{"accession": "JAMRBY010000001.1", "subjects": [{"id": null, "hits": [{"query": "STS_Dehydrogenase", "subject": "MCR0882214.1", "identity": 96.923, "coverage": 98.48484848484848, "evalue": 1.16e-86, "bitscore": 258.0}], "name": "MCR0882214.1", "ipg": "18101290", "start": 132051, "end": 132930, "strand": 1, "sequence": null}, {"id": null, "hits": [{"query": "STS_E1-like", "subject": "MCR0882216.1", "identity": 94.104, "coverage": 99.77375565610859, "evalue": 0.0, "bitscore": 857.0}], "name": "MCR0882216.1", "ipg": "18101288", "start": 133853, "end": 135179, "strand": 1, "sequence": null}, {"id": null, "hits": [{"query": "STS_YcaO", "subject": "MCR0882215.1", "identity": 93.667, "coverage": 99.66777408637874, "evalue": 0.0, "bitscore": 568.0}], "name": "MCR0882215.1", "ipg": "18101289", "start": 132937, "end": 133867, "strand": 1, "sequence": null}], "clusters": [{"indices": [0, 2, 1], "subjects": [], "intermediate_genes": [], "score": 3.1683, "start": 132051, "end": 135179, "number": 2182}]}]}, {"name": "Staphylococcus aureus", "strain": "J048", "scaffolds": [{"accession": "JAMRBX010000004.1", "subjects": [{"id": null, "hits": [{"query": "STS_Dehydrogenase", "subject": "MCR0885798.1", "identity": 96.923, "coverage": 98.48484848484848, "evalue": 1.16e-86, "bitscore": 258.0}], "name": "MCR0885798.1", "ipg": "18101290", "start": 112049, "end": 112928, "strand": -1, "sequence": null}, {"id": null, "hits": [{"query": "STS_E1-like", "subject": "MCR0885796.1", "identity": 94.104, "coverage": 99.77375565610859, "evalue": 0.0, "bitscore": 857.0}], "name": "MCR0885796.1", "ipg": "18101288", "start": 109800, "end": 111126, "strand": -1, "sequence": null}, {"id": null, "hits": [{"query": "STS_YcaO", "subject": "MCR0885797.1", "identity": 93.333, "coverage": 99.66777408637874, "evalue": 0.0, "bitscore": 565.0}], "name": "MCR0885797.1", "ipg": "570931475", "start": 111112, "end": 112042, "strand": -1, "sequence": null}], "clusters": [{"indices": [1, 2, 0], "subjects": [], "intermediate_genes": [], "score": 3.168, "start": 109800, "end": 112928, "number": 2183}]}]}, {"name": "Staphylococcus aureus", "strain": "SA_SG_98", "scaffolds": [{"accession": "JAKNUY010000002.1", "subjects": [{"id": null, "hits": [{"query": "STS_Dehydrogenase", "subject": "MCS4609642.1", "identity": 96.923, "coverage": 98.48484848484848, "evalue": 1.16e-86, "bitscore": 258.0}], "name": "MCS4609642.1", "ipg": "18101290", "start": 133546, "end": 134425, "strand": 1, "sequence": null}, {"id": null, "hits": [{"query": "STS_E1-like", "subject": "MCS4609644.1", "identity": 94.104, "coverage": 99.77375565610859, "evalue": 0.0, "bitscore": 857.0}], "name": "MCS4609644.1", "ipg": "18101288", "start": 135348, "end": 136674, "strand": 1, "sequence": null}, {"id": null, "hits": [{"query": "STS_YcaO", "subject": "MCS4609643.1", "identity": 93.667, "coverage": 99.66777408637874, "evalue": 0.0, "bitscore": 568.0}], "name": "MCS4609643.1", "ipg": "18101289", "start": 134432, "end": 135362, "strand": 1, "sequence": null}], "clusters": [{"indices": [0, 2, 1], "subjects": [], "intermediate_genes": [], "score": 3.1683, "start": 133546, "end": 136674, "number": 2184}]}]}, {"name": "Staphylococcus aureus", "strain": "SA_SG_72", "scaffolds": [{"accession": "JAKNXS010000001.1", "subjects": [{"id": null, "hits": [{"query": "STS_Dehydrogenase", "subject": "MCS4661873.1", "identity": 96.923, "coverage": 98.48484848484848, "evalue": 1.16e-86, "bitscore": 258.0}], "name": "MCS4661873.1", "ipg": "18101290", "start": 402928, "end": 403807, "strand": -1, "sequence": null}, {"id": null, "hits": [{"query": "STS_E1-like", "subject": "MCS4661871.1", "identity": 94.104, "coverage": 99.77375565610859, "evalue": 0.0, "bitscore": 857.0}], "name": "MCS4661871.1", "ipg": "18101288", "start": 400679, "end": 402005, "strand": -1, "sequence": null}, {"id": null, "hits": [{"query": "STS_YcaO", "subject": "MCS4661872.1", "identity": 93.667, "coverage": 99.66777408637874, "evalue": 0.0, "bitscore": 568.0}], "name": "MCS4661872.1", "ipg": "18101289", "start": 401991, "end": 402921, "strand": -1, "sequence": null}], "clusters": [{"indices": [1, 2, 0], "subjects": [], "intermediate_genes": [], "score": 3.1683, "start": 400679, "end": 403807, "number": 2185}]}]}, {"name": "Staphylococcus aureus", "strain": "SA_SG_6", "scaffolds": [{"accession": "JAKJYB010000001.1", "subjects": [{"id": null, "hits": [{"query": "STS_Dehydrogenase", "subject": "MCS4672173.1", "identity": 96.923, "coverage": 98.48484848484848, "evalue": 1.16e-86, "bitscore": 258.0}], "name": "MCS4672173.1", "ipg": "18101290", "start": 132052, "end": 132931, "strand": 1, "sequence": null}, {"id": null, "hits": [{"query": "STS_E1-like", "subject": "MCS4672175.1", "identity": 94.104, "coverage": 99.77375565610859, "evalue": 0.0, "bitscore": 857.0}], "name": "MCS4672175.1", "ipg": "18101288", "start": 133854, "end": 135180, "strand": 1, "sequence": null}, {"id": null, "hits": [{"query": "STS_YcaO", "subject": "MCS4672174.1", "identity": 93.667, "coverage": 99.66777408637874, "evalue": 0.0, "bitscore": 568.0}], "name": "MCS4672174.1", "ipg": "18101289", "start": 132938, "end": 133868, "strand": 1, "sequence": null}], "clusters": [{"indices": [0, 2, 1], "subjects": [], "intermediate_genes": [], "score": 3.1683, "start": 132052, "end": 135180, "number": 2186}]}]}, {"name": "Staphylococcus aureus", "strain": "SA_SG_34", "scaffolds": [{"accession": "JAKNVS010000001.1", "subjects": [{"id": null, "hits": [{"query": "STS_Dehydrogenase", "subject": "MCS4755600.1", "identity": 96.923, "coverage": 98.48484848484848, "evalue": 1.16e-86, "bitscore": 258.0}], "name": "MCS4755600.1", "ipg": "18101290", "start": 131998, "end": 132877, "strand": 1, "sequence": null}, {"id": null, "hits": [{"query": "STS_E1-like", "subject": "MCS4755602.1", "identity": 94.104, "coverage": 99.77375565610859, "evalue": 0.0, "bitscore": 857.0}], "name": "MCS4755602.1", "ipg": "18101288", "start": 133800, "end": 135126, "strand": 1, "sequence": null}, {"id": null, "hits": [{"query": "STS_YcaO", "subject": "MCS4755601.1", "identity": 93.667, "coverage": 99.66777408637874, "evalue": 0.0, "bitscore": 568.0}], "name": "MCS4755601.1", "ipg": "18101289", "start": 132884, "end": 133814, "strand": 1, "sequence": null}], "clusters": [{"indices": [0, 2, 1], "subjects": [], "intermediate_genes": [], "score": 3.1683, "start": 131998, "end": 135126, "number": 2187}]}]}, {"name": "Staphylococcus aureus", "strain": "SA_SG_198", "scaffolds": [{"accession": "JAKKAG010000004.1", "subjects": [{"id": null, "hits": [{"query": "STS_Dehydrogenase", "subject": "MCS4871698.1", "identity": 96.923, "coverage": 98.48484848484848, "evalue": 1.16e-86, "bitscore": 258.0}], "name": "MCS4871698.1", "ipg": "18101290", "start": 140690, "end": 141569, "strand": -1, "sequence": null}, {"id": null, "hits": [{"query": "STS_E1-like", "subject": "MCS4871696.1", "identity": 94.104, "coverage": 99.77375565610859, "evalue": 0.0, "bitscore": 857.0}], "name": "MCS4871696.1", "ipg": "18101288", "start": 138441, "end": 139767, "strand": -1, "sequence": null}, {"id": null, "hits": [{"query": "STS_YcaO", "subject": "MCS4871697.1", "identity": 93.667, "coverage": 99.66777408637874, "evalue": 0.0, "bitscore": 568.0}], "name": "MCS4871697.1", "ipg": "18101289", "start": 139753, "end": 140683, "strand": -1, "sequence": null}], "clusters": [{"indices": [1, 2, 0], "subjects": [], "intermediate_genes": [], "score": 3.1683, "start": 138441, "end": 141569, "number": 2188}]}]}, {"name": "Staphylococcus aureus", "strain": "DC53371", "scaffolds": [{"accession": "JARDYO010000004.1", "subjects": [{"id": null, "hits": [{"query": "STS_Dehydrogenase", "subject": "MDE8515223.1", "identity": 96.923, "coverage": 98.48484848484848, "evalue": 1.16e-86, "bitscore": 258.0}], "name": "MDE8515223.1", "ipg": "18101290", "start": 122144, "end": 123023, "strand": -1, "sequence": null}, {"id": null, "hits": [{"query": "STS_E1-like", "subject": "MDE8515221.1", "identity": 94.104, "coverage": 99.77375565610859, "evalue": 0.0, "bitscore": 857.0}], "name": "MDE8515221.1", "ipg": "18101288", "start": 119895, "end": 121221, "strand": -1, "sequence": null}, {"id": null, "hits": [{"query": "STS_YcaO", "subject": "MDE8515222.1", "identity": 93.667, "coverage": 99.66777408637874, "evalue": 0.0, "bitscore": 568.0}], "name": "MDE8515222.1", "ipg": "18101289", "start": 121207, "end": 122137, "strand": -1, "sequence": null}], "clusters": [{"indices": [1, 2, 0], "subjects": [], "intermediate_genes": [], "score": 3.1683, "start": 119895, "end": 123023, "number": 2189}]}]}, {"name": "Staphylococcus aureus", "strain": "SA0139", "scaffolds": [{"accession": "JARUBX010000005.1", "subjects": [{"id": null, "hits": [{"query": "STS_Dehydrogenase", "subject": "MDG5076218.1", "identity": 96.923, "coverage": 98.48484848484848, "evalue": 1.16e-86, "bitscore": 258.0}], "name": "MDG5076218.1", "ipg": "18101290", "start": 122173, "end": 123052, "strand": -1, "sequence": null}, {"id": null, "hits": [{"query": "STS_E1-like", "subject": "MDG5076216.1", "identity": 94.104, "coverage": 99.77375565610859, "evalue": 0.0, "bitscore": 857.0}], "name": "MDG5076216.1", "ipg": "18101288", "start": 119924, "end": 121250, "strand": -1, "sequence": null}, {"id": null, "hits": [{"query": "STS_YcaO", "subject": "MDG5076217.1", "identity": 93.667, "coverage": 99.66777408637874, "evalue": 0.0, "bitscore": 568.0}], "name": "MDG5076217.1", "ipg": "18101289", "start": 121236, "end": 122166, "strand": -1, "sequence": null}], "clusters": [{"indices": [1, 2, 0], "subjects": [], "intermediate_genes": [], "score": 3.1683, "start": 119924, "end": 123052, "number": 2190}]}]}, {"name": "Staphylococcus aureus", "strain": "SA0127", "scaffolds": [{"accession": "JARUCJ010000001.1", "subjects": [{"id": null, "hits": [{"query": "STS_Dehydrogenase", "subject": "MDG5122583.1", "identity": 96.923, "coverage": 98.48484848484848, "evalue": 1.16e-86, "bitscore": 258.0}], "name": "MDG5122583.1", "ipg": "18101290", "start": 401934, "end": 402813, "strand": -1, "sequence": null}, {"id": null, "hits": [{"query": "STS_YcaO", "subject": "MDG5122582.1", "identity": 93.667, "coverage": 99.66777408637874, "evalue": 0.0, "bitscore": 568.0}], "name": "MDG5122582.1", "ipg": "18101289", "start": 400997, "end": 401927, "strand": -1, "sequence": null}], "clusters": []}]}, {"name": "Staphylococcus aureus", "strain": "SA0129", "scaffolds": [{"accession": "JARUCH010000006.1", "subjects": [{"id": null, "hits": [{"query": "STS_Dehydrogenase", "subject": "MDG5163588.1", "identity": 96.923, "coverage": 98.48484848484848, "evalue": 1.16e-86, "bitscore": 258.0}], "name": "MDG5163588.1", "ipg": "18101290", "start": 122663, "end": 123542, "strand": -1, "sequence": null}, {"id": null, "hits": [{"query": "STS_YcaO", "subject": "MDG5163587.1", "identity": 93.667, "coverage": 99.66777408637874, "evalue": 0.0, "bitscore": 568.0}], "name": "MDG5163587.1", "ipg": "18101289", "start": 121726, "end": 122656, "strand": -1, "sequence": null}], "clusters": []}]}, {"name": "Staphylococcus aureus", "strain": "SA0084", "scaffolds": [{"accession": "JARUEB010000002.1", "subjects": [{"id": null, "hits": [{"query": "STS_Dehydrogenase", "subject": "MDG5252183.1", "identity": 96.923, "coverage": 98.48484848484848, "evalue": 1.16e-86, "bitscore": 258.0}], "name": "MDG5252183.1", "ipg": "18101290", "start": 122143, "end": 123022, "strand": -1, "sequence": null}, {"id": null, "hits": [{"query": "STS_E1-like", "subject": "MDG5252181.1", "identity": 94.104, "coverage": 99.77375565610859, "evalue": 0.0, "bitscore": 857.0}], "name": "MDG5252181.1", "ipg": "18101288", "start": 119894, "end": 121220, "strand": -1, "sequence": null}, {"id": null, "hits": [{"query": "STS_YcaO", "subject": "MDG5252182.1", "identity": 93.667, "coverage": 99.66777408637874, "evalue": 0.0, "bitscore": 568.0}], "name": "MDG5252182.1", "ipg": "18101289", "start": 121206, "end": 122136, "strand": -1, "sequence": null}], "clusters": [{"indices": [1, 2, 0], "subjects": [], "intermediate_genes": [], "score": 3.1683, "start": 119894, "end": 123022, "number": 2191}]}]}, {"name": "Staphylococcus aureus", "strain": "SA0029", "scaffolds": [{"accession": "JARUGE010000003.1", "subjects": [{"id": null, "hits": [{"query": "STS_Dehydrogenase", "subject": "MDG5393079.1", "identity": 96.923, "coverage": 98.48484848484848, "evalue": 1.16e-86, "bitscore": 258.0}], "name": "MDG5393079.1", "ipg": "18101290", "start": 152085, "end": 152964, "strand": -1, "sequence": null}, {"id": null, "hits": [{"query": "STS_E1-like", "subject": "MDG5393077.1", "identity": 94.104, "coverage": 99.77375565610859, "evalue": 0.0, "bitscore": 857.0}], "name": "MDG5393077.1", "ipg": "18101288", "start": 149836, "end": 151162, "strand": -1, "sequence": null}, {"id": null, "hits": [{"query": "STS_YcaO", "subject": "MDG5393078.1", "identity": 93.667, "coverage": 99.66777408637874, "evalue": 0.0, "bitscore": 568.0}], "name": "MDG5393078.1", "ipg": "18101289", "start": 151148, "end": 152078, "strand": -1, "sequence": null}], "clusters": [{"indices": [1, 2, 0], "subjects": [], "intermediate_genes": [], "score": 3.1683, "start": 149836, "end": 152964, "number": 2192}]}]}, {"name": "Staphylococcus aureus", "strain": "SA0011", "scaffolds": [{"accession": "JARUGV010000004.1", "subjects": [{"id": null, "hits": [{"query": "STS_Dehydrogenase", "subject": "MDG5447157.1", "identity": 96.923, "coverage": 98.48484848484848, "evalue": 1.16e-86, "bitscore": 258.0}], "name": "MDG5447157.1", "ipg": "18101290", "start": 166096, "end": 166975, "strand": 1, "sequence": null}, {"id": null, "hits": [{"query": "STS_E1-like", "subject": "MDG5447159.1", "identity": 94.104, "coverage": 99.77375565610859, "evalue": 0.0, "bitscore": 857.0}], "name": "MDG5447159.1", "ipg": "18101288", "start": 167898, "end": 169224, "strand": 1, "sequence": null}, {"id": null, "hits": [{"query": "STS_YcaO", "subject": "MDG5447158.1", "identity": 93.667, "coverage": 99.66777408637874, "evalue": 0.0, "bitscore": 568.0}], "name": "MDG5447158.1", "ipg": "18101289", "start": 166982, "end": 167912, "strand": 1, "sequence": null}], "clusters": [{"indices": [0, 2, 1], "subjects": [], "intermediate_genes": [], "score": 3.1683, "start": 166096, "end": 169224, "number": 2193}]}]}, {"name": "Staphylococcus aureus", "strain": "ID00625", "scaffolds": [{"accession": "JARZXT010000011.1", "subjects": [{"id": null, "hits": [{"query": "STS_Dehydrogenase", "subject": "MDI1898421.1", "identity": 96.923, "coverage": 98.48484848484848, "evalue": 1.16e-86, "bitscore": 258.0}], "name": "MDI1898421.1", "ipg": "18101290", "start": 123041, "end": 123920, "strand": -1, "sequence": null}, {"id": null, "hits": [{"query": "STS_E1-like", "subject": "MDI1898419.1", "identity": 94.104, "coverage": 99.77375565610859, "evalue": 0.0, "bitscore": 857.0}], "name": "MDI1898419.1", "ipg": "18101288", "start": 120792, "end": 122118, "strand": -1, "sequence": null}, {"id": null, "hits": [{"query": "STS_YcaO", "subject": "MDI1898420.1", "identity": 93.667, "coverage": 99.66777408637874, "evalue": 0.0, "bitscore": 568.0}], "name": "MDI1898420.1", "ipg": "18101289", "start": 122104, "end": 123034, "strand": -1, "sequence": null}], "clusters": [{"indices": [1, 2, 0], "subjects": [], "intermediate_genes": [], "score": 3.1683, "start": 120792, "end": 123920, "number": 2194}]}]}, {"name": "Staphylococcus aureus", "strain": "1901K2", "scaffolds": [{"accession": "JAUJZK010000080.1", "subjects": [{"id": null, "hits": [{"query": "STS_Dehydrogenase", "subject": "MDN8660279.1", "identity": 96.923, "coverage": 98.48484848484848, "evalue": 1.16e-86, "bitscore": 258.0}], "name": "MDN8660279.1", "ipg": "18101290", "start": 2117, "end": 2996, "strand": -1, "sequence": null}, {"id": null, "hits": [{"query": "STS_YcaO", "subject": "MDN8660278.1", "identity": 93.667, "coverage": 99.66777408637874, "evalue": 0.0, "bitscore": 568.0}], "name": "MDN8660278.1", "ipg": "18101289", "start": 1180, "end": 2110, "strand": -1, "sequence": null}], "clusters": []}]}, {"name": "Staphylococcus aureus", "strain": "1902401", "scaffolds": [{"accession": "JAUJZP010000001.1", "subjects": [{"id": null, "hits": [{"query": "STS_Dehydrogenase", "subject": "MDN8677752.1", "identity": 96.923, "coverage": 98.48484848484848, "evalue": 1.16e-86, "bitscore": 258.0}], "name": "MDN8677752.1", "ipg": "18101290", "start": 180207, "end": 181086, "strand": 1, "sequence": null}, {"id": null, "hits": [{"query": "STS_E1-like", "subject": "MDN8677754.1", "identity": 94.104, "coverage": 99.77375565610859, "evalue": 0.0, "bitscore": 857.0}], "name": "MDN8677754.1", "ipg": "18101288", "start": 182009, "end": 183335, "strand": 1, "sequence": null}, {"id": null, "hits": [{"query": "STS_YcaO", "subject": "MDN8677753.1", "identity": 93.667, "coverage": 99.66777408637874, "evalue": 0.0, "bitscore": 568.0}], "name": "MDN8677753.1", "ipg": "18101289", "start": 181093, "end": 182023, "strand": 1, "sequence": null}], "clusters": [{"indices": [0, 2, 1], "subjects": [], "intermediate_genes": [], "score": 3.1683, "start": 180207, "end": 183335, "number": 2195}]}]}, {"name": "Staphylococcus aureus", "strain": "1901545", "scaffolds": [{"accession": "JAUJZV010000003.1", "subjects": [{"id": null, "hits": [{"query": "STS_Dehydrogenase", "subject": "MDN8692404.1", "identity": 96.923, "coverage": 98.48484848484848, "evalue": 1.16e-86, "bitscore": 258.0}], "name": "MDN8692404.1", "ipg": "18101290", "start": 180203, "end": 181082, "strand": 1, "sequence": null}, {"id": null, "hits": [{"query": "STS_E1-like", "subject": "MDN8692406.1", "identity": 94.104, "coverage": 99.77375565610859, "evalue": 0.0, "bitscore": 857.0}], "name": "MDN8692406.1", "ipg": "18101288", "start": 182005, "end": 183331, "strand": 1, "sequence": null}, {"id": null, "hits": [{"query": "STS_YcaO", "subject": "MDN8692405.1", "identity": 93.667, "coverage": 99.66777408637874, "evalue": 0.0, "bitscore": 568.0}], "name": "MDN8692405.1", "ipg": "18101289", "start": 181089, "end": 182019, "strand": 1, "sequence": null}], "clusters": [{"indices": [0, 2, 1], "subjects": [], "intermediate_genes": [], "score": 3.1683, "start": 180203, "end": 183331, "number": 2196}]}]}, {"name": "Staphylococcus aureus", "strain": "1902316", "scaffolds": [{"accession": "JAUJZU010000003.1", "subjects": [{"id": null, "hits": [{"query": "STS_Dehydrogenase", "subject": "MDN8697461.1", "identity": 96.923, "coverage": 98.48484848484848, "evalue": 1.16e-86, "bitscore": 258.0}], "name": "MDN8697461.1", "ipg": "18101290", "start": 140690, "end": 141569, "strand": -1, "sequence": null}, {"id": null, "hits": [{"query": "STS_E1-like", "subject": "MDN8697459.1", "identity": 94.104, "coverage": 99.77375565610859, "evalue": 0.0, "bitscore": 857.0}], "name": "MDN8697459.1", "ipg": "18101288", "start": 138441, "end": 139767, "strand": -1, "sequence": null}, {"id": null, "hits": [{"query": "STS_YcaO", "subject": "MDN8697460.1", "identity": 93.667, "coverage": 99.66777408637874, "evalue": 0.0, "bitscore": 568.0}], "name": "MDN8697460.1", "ipg": "18101289", "start": 139753, "end": 140683, "strand": -1, "sequence": null}], "clusters": [{"indices": [1, 2, 0], "subjects": [], "intermediate_genes": [], "score": 3.1683, "start": 138441, "end": 141569, "number": 2197}]}]}, {"name": "Staphylococcus aureus", "strain": "1901505", "scaffolds": [{"accession": "JAUJZW010000004.1", "subjects": [{"id": null, "hits": [{"query": "STS_Dehydrogenase", "subject": "MDN8703348.1", "identity": 96.923, "coverage": 98.48484848484848, "evalue": 1.16e-86, "bitscore": 258.0}], "name": "MDN8703348.1", "ipg": "18101290", "start": 24238, "end": 25117, "strand": -1, "sequence": null}, {"id": null, "hits": [{"query": "STS_E1-like", "subject": "MDN8703346.1", "identity": 94.104, "coverage": 99.77375565610859, "evalue": 0.0, "bitscore": 857.0}], "name": "MDN8703346.1", "ipg": "18101288", "start": 21989, "end": 23315, "strand": -1, "sequence": null}, {"id": null, "hits": [{"query": "STS_YcaO", "subject": "MDN8703347.1", "identity": 93.667, "coverage": 99.66777408637874, "evalue": 0.0, "bitscore": 568.0}], "name": "MDN8703347.1", "ipg": "18101289", "start": 23301, "end": 24231, "strand": -1, "sequence": null}], "clusters": [{"indices": [1, 2, 0], "subjects": [], "intermediate_genes": [], "score": 3.1683, "start": 21989, "end": 25117, "number": 2198}]}]}, {"name": "Staphylococcus aureus", "strain": "1901455", "scaffolds": [{"accession": "JAUJZX010000002.1", "subjects": [{"id": null, "hits": [{"query": "STS_Dehydrogenase", "subject": "MDN8705763.1", "identity": 96.923, "coverage": 98.48484848484848, "evalue": 1.16e-86, "bitscore": 258.0}], "name": "MDN8705763.1", "ipg": "18101290", "start": 180203, "end": 181082, "strand": 1, "sequence": null}, {"id": null, "hits": [{"query": "STS_E1-like", "subject": "MDN8705765.1", "identity": 94.104, "coverage": 99.77375565610859, "evalue": 0.0, "bitscore": 857.0}], "name": "MDN8705765.1", "ipg": "18101288", "start": 182005, "end": 183331, "strand": 1, "sequence": null}, {"id": null, "hits": [{"query": "STS_YcaO", "subject": "MDN8705764.1", "identity": 93.667, "coverage": 99.66777408637874, "evalue": 0.0, "bitscore": 568.0}], "name": "MDN8705764.1", "ipg": "18101289", "start": 181089, "end": 182019, "strand": 1, "sequence": null}], "clusters": [{"indices": [0, 2, 1], "subjects": [], "intermediate_genes": [], "score": 3.1683, "start": 180203, "end": 183331, "number": 2199}]}]}, {"name": "Staphylococcus aureus", "strain": "1901062", "scaffolds": [{"accession": "JAUKAL010000001.1", "subjects": [{"id": null, "hits": [{"query": "STS_Dehydrogenase", "subject": "MDN8743457.1", "identity": 96.923, "coverage": 98.48484848484848, "evalue": 1.16e-86, "bitscore": 258.0}], "name": "MDN8743457.1", "ipg": "18101290", "start": 180203, "end": 181082, "strand": 1, "sequence": null}, {"id": null, "hits": [{"query": "STS_E1-like", "subject": "MDN8743459.1", "identity": 94.104, "coverage": 99.77375565610859, "evalue": 0.0, "bitscore": 857.0}], "name": "MDN8743459.1", "ipg": "18101288", "start": 182005, "end": 183331, "strand": 1, "sequence": null}, {"id": null, "hits": [{"query": "STS_YcaO", "subject": "MDN8743458.1", "identity": 93.667, "coverage": 99.66777408637874, "evalue": 0.0, "bitscore": 568.0}], "name": "MDN8743458.1", "ipg": "18101289", "start": 181089, "end": 182019, "strand": 1, "sequence": null}], "clusters": [{"indices": [0, 2, 1], "subjects": [], "intermediate_genes": [], "score": 3.1683, "start": 180203, "end": 183331, "number": 2200}]}]}, {"name": "Staphylococcus aureus", "strain": "1901059", "scaffolds": [{"accession": "JAUKAM010000003.1", "subjects": [{"id": null, "hits": [{"query": "STS_Dehydrogenase", "subject": "MDN8749615.1", "identity": 96.923, "coverage": 98.48484848484848, "evalue": 1.16e-86, "bitscore": 258.0}], "name": "MDN8749615.1", "ipg": "18101290", "start": 140689, "end": 141568, "strand": -1, "sequence": null}, {"id": null, "hits": [{"query": "STS_E1-like", "subject": "MDN8749613.1", "identity": 94.104, "coverage": 99.77375565610859, "evalue": 0.0, "bitscore": 857.0}], "name": "MDN8749613.1", "ipg": "18101288", "start": 138440, "end": 139766, "strand": -1, "sequence": null}, {"id": null, "hits": [{"query": "STS_YcaO", "subject": "MDN8749614.1", "identity": 93.667, "coverage": 99.66777408637874, "evalue": 0.0, "bitscore": 568.0}], "name": "MDN8749614.1", "ipg": "18101289", "start": 139752, "end": 140682, "strand": -1, "sequence": null}], "clusters": [{"indices": [1, 2, 0], "subjects": [], "intermediate_genes": [], "score": 3.1683, "start": 138440, "end": 141568, "number": 2201}]}]}, {"name": "Staphylococcus aureus", "strain": "1901045", "scaffolds": [{"accession": "JAUKAN010000003.1", "subjects": [{"id": null, "hits": [{"query": "STS_Dehydrogenase", "subject": "MDN8757793.1", "identity": 96.923, "coverage": 98.48484848484848, "evalue": 1.16e-86, "bitscore": 258.0}], "name": "MDN8757793.1", "ipg": "18101290", "start": 140689, "end": 141568, "strand": -1, "sequence": null}, {"id": null, "hits": [{"query": "STS_E1-like", "subject": "MDN8757791.1", "identity": 94.104, "coverage": 99.77375565610859, "evalue": 0.0, "bitscore": 857.0}], "name": "MDN8757791.1", "ipg": "18101288", "start": 138440, "end": 139766, "strand": -1, "sequence": null}, {"id": null, "hits": [{"query": "STS_YcaO", "subject": "MDN8757792.1", "identity": 93.667, "coverage": 99.66777408637874, "evalue": 0.0, "bitscore": 568.0}], "name": "MDN8757792.1", "ipg": "18101289", "start": 139752, "end": 140682, "strand": -1, "sequence": null}], "clusters": [{"indices": [1, 2, 0], "subjects": [], "intermediate_genes": [], "score": 3.1683, "start": 138440, "end": 141568, "number": 2202}]}]}, {"name": "Staphylococcus aureus", "strain": "1127034", "scaffolds": [{"accession": "JAUKAY010000001.1", "subjects": [{"id": null, "hits": [{"query": "STS_Dehydrogenase", "subject": "MDN8780278.1", "identity": 96.923, "coverage": 98.48484848484848, "evalue": 1.16e-86, "bitscore": 258.0}], "name": "MDN8780278.1", "ipg": "18101290", "start": 319009, "end": 319888, "strand": -1, "sequence": null}, {"id": null, "hits": [{"query": "STS_E1-like", "subject": "MDN8780276.1", "identity": 94.104, "coverage": 99.77375565610859, "evalue": 0.0, "bitscore": 857.0}], "name": "MDN8780276.1", "ipg": "18101288", "start": 316760, "end": 318086, "strand": -1, "sequence": null}, {"id": null, "hits": [{"query": "STS_YcaO", "subject": "MDN8780277.1", "identity": 93.667, "coverage": 99.66777408637874, "evalue": 0.0, "bitscore": 568.0}], "name": "MDN8780277.1", "ipg": "18101289", "start": 318072, "end": 319002, "strand": -1, "sequence": null}], "clusters": [{"indices": [1, 2, 0], "subjects": [], "intermediate_genes": [], "score": 3.1683, "start": 316760, "end": 319888, "number": 2203}]}]}, {"name": "Staphylococcus aureus", "strain": "0920254", "scaffolds": [{"accession": "JAUKBI010000002.1", "subjects": [{"id": null, "hits": [{"query": "STS_Dehydrogenase", "subject": "MDN8800261.1", "identity": 96.923, "coverage": 98.48484848484848, "evalue": 1.16e-86, "bitscore": 258.0}], "name": "MDN8800261.1", "ipg": "18101290", "start": 363773, "end": 364652, "strand": 1, "sequence": null}, {"id": null, "hits": [{"query": "STS_E1-like", "subject": "MDN8800263.1", "identity": 94.104, "coverage": 99.77375565610859, "evalue": 0.0, "bitscore": 857.0}], "name": "MDN8800263.1", "ipg": "18101288", "start": 365575, "end": 366901, "strand": 1, "sequence": null}, {"id": null, "hits": [{"query": "STS_YcaO", "subject": "MDN8800262.1", "identity": 93.667, "coverage": 99.66777408637874, "evalue": 0.0, "bitscore": 568.0}], "name": "MDN8800262.1", "ipg": "18101289", "start": 364659, "end": 365589, "strand": 1, "sequence": null}], "clusters": [{"indices": [0, 2, 1], "subjects": [], "intermediate_genes": [], "score": 3.1683, "start": 363773, "end": 366901, "number": 2204}]}]}, {"name": "Staphylococcus aureus", "strain": "0705809", "scaffolds": [{"accession": "JAUKCJ010000002.1", "subjects": [{"id": null, "hits": [{"query": "STS_Dehydrogenase", "subject": "MDN8886618.1", "identity": 96.923, "coverage": 98.48484848484848, "evalue": 1.16e-86, "bitscore": 258.0}], "name": "MDN8886618.1", "ipg": "18101290", "start": 26927, "end": 27806, "strand": -1, "sequence": null}, {"id": null, "hits": [{"query": "STS_E1-like", "subject": "MDN8886616.1", "identity": 94.104, "coverage": 99.77375565610859, "evalue": 0.0, "bitscore": 857.0}], "name": "MDN8886616.1", "ipg": "18101288", "start": 24678, "end": 26004, "strand": -1, "sequence": null}, {"id": null, "hits": [{"query": "STS_YcaO", "subject": "MDN8886617.1", "identity": 93.667, "coverage": 99.66777408637874, "evalue": 0.0, "bitscore": 568.0}], "name": "MDN8886617.1", "ipg": "18101289", "start": 25990, "end": 26920, "strand": -1, "sequence": null}], "clusters": [{"indices": [1, 2, 0], "subjects": [], "intermediate_genes": [], "score": 3.1683, "start": 24678, "end": 27806, "number": 2205}]}]}, {"name": "Staphylococcus aureus", "strain": "0705738", "scaffolds": [{"accession": "JAUKCO010000003.1", "subjects": [{"id": null, "hits": [{"query": "STS_Dehydrogenase", "subject": "MDN8905879.1", "identity": 96.923, "coverage": 98.48484848484848, "evalue": 1.16e-86, "bitscore": 258.0}], "name": "MDN8905879.1", "ipg": "18101290", "start": 26927, "end": 27806, "strand": -1, "sequence": null}, {"id": null, "hits": [{"query": "STS_E1-like", "subject": "MDN8905877.1", "identity": 94.104, "coverage": 99.77375565610859, "evalue": 0.0, "bitscore": 857.0}], "name": "MDN8905877.1", "ipg": "18101288", "start": 24678, "end": 26004, "strand": -1, "sequence": null}, {"id": null, "hits": [{"query": "STS_YcaO", "subject": "MDN8905878.1", "identity": 93.667, "coverage": 99.66777408637874, "evalue": 0.0, "bitscore": 568.0}], "name": "MDN8905878.1", "ipg": "18101289", "start": 25990, "end": 26920, "strand": -1, "sequence": null}], "clusters": [{"indices": [1, 2, 0], "subjects": [], "intermediate_genes": [], "score": 3.1683, "start": 24678, "end": 27806, "number": 2206}]}]}, {"name": "Staphylococcus aureus", "strain": "0705515", "scaffolds": [{"accession": "JAUKDA010000008.1", "subjects": [{"id": null, "hits": [{"query": "STS_Dehydrogenase", "subject": "MDN8923577.1", "identity": 96.923, "coverage": 98.48484848484848, "evalue": 1.16e-86, "bitscore": 258.0}], "name": "MDN8923577.1", "ipg": "18101290", "start": 166817, "end": 167696, "strand": 1, "sequence": null}, {"id": null, "hits": [{"query": "STS_E1-like", "subject": "MDN8923579.1", "identity": 94.104, "coverage": 99.77375565610859, "evalue": 0.0, "bitscore": 857.0}], "name": "MDN8923579.1", "ipg": "18101288", "start": 168619, "end": 169945, "strand": 1, "sequence": null}, {"id": null, "hits": [{"query": "STS_YcaO", "subject": "MDN8923578.1", "identity": 93.667, "coverage": 99.66777408637874, "evalue": 0.0, "bitscore": 568.0}], "name": "MDN8923578.1", "ipg": "18101289", "start": 167703, "end": 168633, "strand": 1, "sequence": null}], "clusters": [{"indices": [0, 2, 1], "subjects": [], "intermediate_genes": [], "score": 3.1683, "start": 166817, "end": 169945, "number": 2207}]}]}, {"name": "Staphylococcus aureus", "strain": "1902488", "scaffolds": [{"accession": "JAVHZW010000007.1", "subjects": [{"id": null, "hits": [{"query": "STS_Dehydrogenase", "subject": "MDQ8026095.1", "identity": 96.923, "coverage": 98.48484848484848, "evalue": 1.16e-86, "bitscore": 258.0}], "name": "MDQ8026095.1", "ipg": "18101290", "start": 166221, "end": 167100, "strand": 1, "sequence": null}, {"id": null, "hits": [{"query": "STS_E1-like", "subject": "MDQ8026097.1", "identity": 94.104, "coverage": 99.77375565610859, "evalue": 0.0, "bitscore": 857.0}], "name": "MDQ8026097.1", "ipg": "18101288", "start": 168023, "end": 169349, "strand": 1, "sequence": null}, {"id": null, "hits": [{"query": "STS_YcaO", "subject": "MDQ8026096.1", "identity": 93.667, "coverage": 99.66777408637874, "evalue": 0.0, "bitscore": 568.0}], "name": "MDQ8026096.1", "ipg": "18101289", "start": 167107, "end": 168037, "strand": 1, "sequence": null}], "clusters": [{"indices": [0, 2, 1], "subjects": [], "intermediate_genes": [], "score": 3.1683, "start": 166221, "end": 169349, "number": 2208}]}]}, {"name": "Staphylococcus aureus", "strain": "SA290", "scaffolds": [{"accession": "JAVUQM010000004.1", "subjects": [{"id": null, "hits": [{"query": "STS_Dehydrogenase", "subject": "MDU9831463.1", "identity": 96.923, "coverage": 98.48484848484848, "evalue": 1.16e-86, "bitscore": 258.0}], "name": "MDU9831463.1", "ipg": "18101290", "start": 116098, "end": 116977, "strand": -1, "sequence": null}, {"id": null, "hits": [{"query": "STS_E1-like", "subject": "MDU9831461.1", "identity": 94.104, "coverage": 99.77375565610859, "evalue": 0.0, "bitscore": 857.0}], "name": "MDU9831461.1", "ipg": "18101288", "start": 113849, "end": 115175, "strand": -1, "sequence": null}, {"id": null, "hits": [{"query": "STS_YcaO", "subject": "MDU9831462.1", "identity": 93.667, "coverage": 99.66777408637874, "evalue": 0.0, "bitscore": 568.0}], "name": "MDU9831462.1", "ipg": "18101289", "start": 115161, "end": 116091, "strand": -1, "sequence": null}], "clusters": [{"indices": [1, 2, 0], "subjects": [], "intermediate_genes": [], "score": 3.1683, "start": 113849, "end": 116977, "number": 2209}]}]}, {"name": "Staphylococcus aureus", "strain": "SA286", "scaffolds": [{"accession": "JAVUVO010000001.1", "subjects": [{"id": null, "hits": [{"query": "STS_Dehydrogenase", "subject": "MDV0190053.1", "identity": 96.923, "coverage": 98.48484848484848, "evalue": 1.16e-86, "bitscore": 258.0}], "name": "MDV0190053.1", "ipg": "18101290", "start": 477582, "end": 478461, "strand": 1, "sequence": null}, {"id": null, "hits": [{"query": "STS_E1-like", "subject": "MDV0190055.1", "identity": 94.104, "coverage": 99.77375565610859, "evalue": 0.0, "bitscore": 857.0}], "name": "MDV0190055.1", "ipg": "18101288", "start": 479384, "end": 480710, "strand": 1, "sequence": null}, {"id": null, "hits": [{"query": "STS_YcaO", "subject": "MDV0190054.1", "identity": 93.667, "coverage": 99.66777408637874, "evalue": 0.0, "bitscore": 568.0}], "name": "MDV0190054.1", "ipg": "18101289", "start": 478468, "end": 479398, "strand": 1, "sequence": null}], "clusters": [{"indices": [0, 2, 1], "subjects": [], "intermediate_genes": [], "score": 3.1683, "start": 477582, "end": 480710, "number": 2210}]}]}, {"name": "Staphylococcus aureus", "strain": "T161", "scaffolds": [{"accession": "JBDQRU010000001.1", "subjects": [{"id": null, "hits": [{"query": "STS_Dehydrogenase", "subject": "MEO4215665.1", "identity": 96.923, "coverage": 98.48484848484848, "evalue": 1.16e-86, "bitscore": 258.0}], "name": "MEO4215665.1", "ipg": "18101290", "start": 232984, "end": 233863, "strand": 1, "sequence": null}, {"id": null, "hits": [{"query": "STS_E1-like", "subject": "MEO4215667.1", "identity": 94.104, "coverage": 99.77375565610859, "evalue": 0.0, "bitscore": 857.0}], "name": "MEO4215667.1", "ipg": "18101288", "start": 234786, "end": 236112, "strand": 1, "sequence": null}, {"id": null, "hits": [{"query": "STS_YcaO", "subject": "MEO4215666.1", "identity": 93.667, "coverage": 99.66777408637874, "evalue": 0.0, "bitscore": 568.0}], "name": "MEO4215666.1", "ipg": "18101289", "start": 233870, "end": 234800, "strand": 1, "sequence": null}], "clusters": [{"indices": [0, 2, 1], "subjects": [], "intermediate_genes": [], "score": 3.1683, "start": 232984, "end": 236112, "number": 2211}]}, {"accession": "JBGIYU010000001.1", "subjects": [{"id": null, "hits": [{"query": "STS_Dehydrogenase", "subject": "MEZ0490286.1", "identity": 96.923, "coverage": 98.48484848484848, "evalue": 1.16e-86, "bitscore": 258.0}], "name": "MEZ0490286.1", "ipg": "18101290", "start": 2484046, "end": 2484925, "strand": -1, "sequence": null}, {"id": null, "hits": [{"query": "STS_E1-like", "subject": "MEZ0490284.1", "identity": 94.104, "coverage": 99.77375565610859, "evalue": 0.0, "bitscore": 857.0}], "name": "MEZ0490284.1", "ipg": "18101288", "start": 2481797, "end": 2483123, "strand": -1, "sequence": null}, {"id": null, "hits": [{"query": "STS_YcaO", "subject": "MEZ0490285.1", "identity": 93.667, "coverage": 99.66777408637874, "evalue": 0.0, "bitscore": 568.0}], "name": "MEZ0490285.1", "ipg": "18101289", "start": 2483109, "end": 2484039, "strand": -1, "sequence": null}], "clusters": [{"indices": [1, 2, 0], "subjects": [], "intermediate_genes": [], "score": 3.1683, "start": 2481797, "end": 2484925, "number": 2212}]}]}, {"name": "Staphylococcus aureus", "strain": "Q1", "scaffolds": [{"accession": "JBDQTG010000004.1", "subjects": [{"id": null, "hits": [{"query": "STS_Dehydrogenase", "subject": "MEO4316476.1", "identity": 96.923, "coverage": 98.48484848484848, "evalue": 1.16e-86, "bitscore": 258.0}], "name": "MEO4316476.1", "ipg": "18101290", "start": 310345, "end": 311224, "strand": 1, "sequence": null}, {"id": null, "hits": [{"query": "STS_YcaO", "subject": "MEO4316477.1", "identity": 93.0, "coverage": 99.66777408637874, "evalue": 0.0, "bitscore": 563.0}], "name": "MEO4316477.1", "ipg": "119321007", "start": 311231, "end": 312161, "strand": 1, "sequence": null}], "clusters": []}, {"accession": "JBGIYM010000001.1", "subjects": [{"id": null, "hits": [{"query": "STS_Dehydrogenase", "subject": "MEZ0720876.1", "identity": 96.923, "coverage": 98.48484848484848, "evalue": 1.16e-86, "bitscore": 258.0}], "name": "MEZ0720876.1", "ipg": "18101290", "start": 484382, "end": 485261, "strand": 1, "sequence": null}, {"id": null, "hits": [{"query": "STS_E1-like", "subject": "MEZ0720878.1", "identity": 94.104, "coverage": 99.77375565610859, "evalue": 0.0, "bitscore": 857.0}], "name": "MEZ0720878.1", "ipg": "125707608", "start": 486184, "end": 487510, "strand": 1, "sequence": null}, {"id": null, "hits": [{"query": "STS_YcaO", "subject": "MEZ0720877.1", "identity": 93.0, "coverage": 99.66777408637874, "evalue": 0.0, "bitscore": 563.0}], "name": "MEZ0720877.1", "ipg": "119321007", "start": 485268, "end": 486198, "strand": 1, "sequence": null}], "clusters": [{"indices": [0, 2, 1], "subjects": [], "intermediate_genes": [], "score": 3.1678, "start": 484382, "end": 487510, "number": 2213}]}]}, {"name": "Staphylococcus aureus", "strain": "D87_1", "scaffolds": [{"accession": "JBFMOL010000012.1", "subjects": [{"id": null, "hits": [{"query": "STS_Dehydrogenase", "subject": "MEW7777175.1", "identity": 96.923, "coverage": 98.48484848484848, "evalue": 1.16e-86, "bitscore": 258.0}], "name": "MEW7777175.1", "ipg": "18101290", "start": 24254, "end": 25133, "strand": -1, "sequence": null}, {"id": null, "hits": [{"query": "STS_E1-like", "subject": "MEW7777173.1", "identity": 94.104, "coverage": 99.77375565610859, "evalue": 0.0, "bitscore": 857.0}], "name": "MEW7777173.1", "ipg": "18101288", "start": 22005, "end": 23331, "strand": -1, "sequence": null}, {"id": null, "hits": [{"query": "STS_YcaO", "subject": "MEW7777174.1", "identity": 93.667, "coverage": 99.66777408637874, "evalue": 0.0, "bitscore": 568.0}], "name": "MEW7777174.1", "ipg": "18101289", "start": 23317, "end": 24247, "strand": -1, "sequence": null}], "clusters": [{"indices": [1, 2, 0], "subjects": [], "intermediate_genes": [], "score": 3.1683, "start": 22005, "end": 25133, "number": 2214}]}]}, {"name": "Staphylococcus aureus", "strain": "LS115", "scaffolds": [{"accession": "JBGNVW010000003.1", "subjects": [{"id": null, "hits": [{"query": "STS_Dehydrogenase", "subject": "MFG1531516.1", "identity": 96.923, "coverage": 98.48484848484848, "evalue": 1.16e-86, "bitscore": 258.0}], "name": "MFG1531516.1", "ipg": "18101290", "start": 131911, "end": 132790, "strand": 1, "sequence": null}, {"id": null, "hits": [{"query": "STS_E1-like", "subject": "MFG1531518.1", "identity": 94.104, "coverage": 99.77375565610859, "evalue": 0.0, "bitscore": 857.0}], "name": "MFG1531518.1", "ipg": "18101288", "start": 133713, "end": 135039, "strand": 1, "sequence": null}, {"id": null, "hits": [{"query": "STS_YcaO", "subject": "MFG1531517.1", "identity": 93.667, "coverage": 99.66777408637874, "evalue": 0.0, "bitscore": 568.0}], "name": "MFG1531517.1", "ipg": "18101289", "start": 132797, "end": 133727, "strand": 1, "sequence": null}], "clusters": [{"indices": [0, 2, 1], "subjects": [], "intermediate_genes": [], "score": 3.1683, "start": 131911, "end": 135039, "number": 2215}]}]}, {"name": "Staphylococcus aureus", "strain": "LS127", "scaffolds": [{"accession": "JBGNVK010000058.1", "subjects": [{"id": null, "hits": [{"query": "STS_Dehydrogenase", "subject": "MFG1536189.1", "identity": 96.923, "coverage": 98.48484848484848, "evalue": 1.16e-86, "bitscore": 258.0}], "name": "MFG1536189.1", "ipg": "18101290", "start": 3081, "end": 3960, "strand": -1, "sequence": null}, {"id": null, "hits": [{"query": "STS_E1-like", "subject": "MFG1536187.1", "identity": 94.104, "coverage": 99.77375565610859, "evalue": 0.0, "bitscore": 857.0}], "name": "MFG1536187.1", "ipg": "18101288", "start": 832, "end": 2158, "strand": -1, "sequence": null}, {"id": null, "hits": [{"query": "STS_YcaO", "subject": "MFG1536188.1", "identity": 93.667, "coverage": 99.66777408637874, "evalue": 0.0, "bitscore": 568.0}], "name": "MFG1536188.1", "ipg": "18101289", "start": 2144, "end": 3074, "strand": -1, "sequence": null}], "clusters": [{"indices": [1, 2, 0], "subjects": [], "intermediate_genes": [], "score": 3.1683, "start": 832, "end": 3960, "number": 2216}]}]}, {"name": "Staphylococcus aureus", "strain": "MRSA_160", "scaffolds": [{"accession": "JBINCA010000004.1", "subjects": [{"id": null, "hits": [{"query": "STS_Dehydrogenase", "subject": "MFH6481238.1", "identity": 96.923, "coverage": 98.48484848484848, "evalue": 1.16e-86, "bitscore": 258.0}], "name": "MFH6481238.1", "ipg": "18101290", "start": 24257, "end": 25136, "strand": -1, "sequence": null}, {"id": null, "hits": [{"query": "STS_YcaO", "subject": "MFH6481237.1", "identity": 93.0, "coverage": 99.66777408637874, "evalue": 0.0, "bitscore": 563.0}], "name": "MFH6481237.1", "ipg": "119321007", "start": 23320, "end": 24250, "strand": -1, "sequence": null}], "clusters": []}]}, {"name": "Staphylococcus aureus", "strain": "SKLX52919", "scaffolds": [{"accession": "JAJJGT010000005.1", "subjects": [{"id": null, "hits": [{"query": "STS_Dehydrogenase", "subject": "MFK3205423.1", "identity": 96.923, "coverage": 98.48484848484848, "evalue": 1.16e-86, "bitscore": 258.0}], "name": "MFK3205423.1", "ipg": "18101290", "start": 122269, "end": 123148, "strand": -1, "sequence": null}, {"id": null, "hits": [{"query": "STS_E1-like", "subject": "MFK3205421.1", "identity": 94.104, "coverage": 99.77375565610859, "evalue": 0.0, "bitscore": 857.0}], "name": "MFK3205421.1", "ipg": "18101288", "start": 120020, "end": 121346, "strand": -1, "sequence": null}, {"id": null, "hits": [{"query": "STS_YcaO", "subject": "MFK3205422.1", "identity": 93.667, "coverage": 99.66777408637874, "evalue": 0.0, "bitscore": 568.0}], "name": "MFK3205422.1", "ipg": "18101289", "start": 121332, "end": 122262, "strand": -1, "sequence": null}], "clusters": [{"indices": [1, 2, 0], "subjects": [], "intermediate_genes": [], "score": 3.1683, "start": 120020, "end": 123148, "number": 2217}]}]}, {"name": "Staphylococcus aureus", "strain": "SKLX53298", "scaffolds": [{"accession": "JAJJGV010000004.1", "subjects": [{"id": null, "hits": [{"query": "STS_Dehydrogenase", "subject": "MFK3250122.1", "identity": 96.923, "coverage": 98.48484848484848, "evalue": 1.16e-86, "bitscore": 258.0}], "name": "MFK3250122.1", "ipg": "18101290", "start": 124361, "end": 125240, "strand": -1, "sequence": null}, {"id": null, "hits": [{"query": "STS_E1-like", "subject": "MFK3250120.1", "identity": 94.104, "coverage": 99.77375565610859, "evalue": 0.0, "bitscore": 857.0}], "name": "MFK3250120.1", "ipg": "18101288", "start": 122112, "end": 123438, "strand": -1, "sequence": null}, {"id": null, "hits": [{"query": "STS_YcaO", "subject": "MFK3250121.1", "identity": 93.667, "coverage": 99.66777408637874, "evalue": 0.0, "bitscore": 568.0}], "name": "MFK3250121.1", "ipg": "18101289", "start": 123424, "end": 124354, "strand": -1, "sequence": null}], "clusters": [{"indices": [1, 2, 0], "subjects": [], "intermediate_genes": [], "score": 3.1683, "start": 122112, "end": 125240, "number": 2218}]}]}, {"name": "Staphylococcus aureus", "strain": "SKLX61252", "scaffolds": [{"accession": "JAJJHE010000005.1", "subjects": [{"id": null, "hits": [{"query": "STS_Dehydrogenase", "subject": "MFK3253275.1", "identity": 96.923, "coverage": 98.48484848484848, "evalue": 1.16e-86, "bitscore": 258.0}], "name": "MFK3253275.1", "ipg": "18101290", "start": 124361, "end": 125240, "strand": -1, "sequence": null}, {"id": null, "hits": [{"query": "STS_E1-like", "subject": "MFK3253273.1", "identity": 94.104, "coverage": 99.77375565610859, "evalue": 0.0, "bitscore": 857.0}], "name": "MFK3253273.1", "ipg": "18101288", "start": 122112, "end": 123438, "strand": -1, "sequence": null}, {"id": null, "hits": [{"query": "STS_YcaO", "subject": "MFK3253274.1", "identity": 93.667, "coverage": 99.66777408637874, "evalue": 0.0, "bitscore": 568.0}], "name": "MFK3253274.1", "ipg": "18101289", "start": 123424, "end": 124354, "strand": -1, "sequence": null}], "clusters": [{"indices": [1, 2, 0], "subjects": [], "intermediate_genes": [], "score": 3.1683, "start": 122112, "end": 125240, "number": 2219}]}]}, {"name": "Staphylococcus aureus", "strain": "SKLX110384", "scaffolds": [{"accession": "JAJJGE010000005.1", "subjects": [{"id": null, "hits": [{"query": "STS_Dehydrogenase", "subject": "MFK3301428.1", "identity": 96.923, "coverage": 98.48484848484848, "evalue": 1.16e-86, "bitscore": 258.0}], "name": "MFK3301428.1", "ipg": "18101290", "start": 124245, "end": 125124, "strand": -1, "sequence": null}, {"id": null, "hits": [{"query": "STS_E1-like", "subject": "MFK3301426.1", "identity": 94.104, "coverage": 99.77375565610859, "evalue": 0.0, "bitscore": 857.0}], "name": "MFK3301426.1", "ipg": "18101288", "start": 121996, "end": 123322, "strand": -1, "sequence": null}, {"id": null, "hits": [{"query": "STS_YcaO", "subject": "MFK3301427.1", "identity": 93.667, "coverage": 99.66777408637874, "evalue": 0.0, "bitscore": 568.0}], "name": "MFK3301427.1", "ipg": "18101289", "start": 123308, "end": 124238, "strand": -1, "sequence": null}], "clusters": [{"indices": [1, 2, 0], "subjects": [], "intermediate_genes": [], "score": 3.1683, "start": 121996, "end": 125124, "number": 2220}]}]}, {"name": "Staphylococcus aureus", "strain": "SKLX60204", "scaffolds": [{"accession": "JAJJDM010000006.1", "subjects": [{"id": null, "hits": [{"query": "STS_Dehydrogenase", "subject": "MFK3483299.1", "identity": 96.923, "coverage": 98.48484848484848, "evalue": 1.16e-86, "bitscore": 258.0}], "name": "MFK3483299.1", "ipg": "18101290", "start": 73656, "end": 74535, "strand": -1, "sequence": null}, {"id": null, "hits": [{"query": "STS_E1-like", "subject": "MFK3483297.1", "identity": 94.104, "coverage": 99.77375565610859, "evalue": 0.0, "bitscore": 857.0}], "name": "MFK3483297.1", "ipg": "18101288", "start": 71407, "end": 72733, "strand": -1, "sequence": null}, {"id": null, "hits": [{"query": "STS_YcaO", "subject": "MFK3483298.1", "identity": 93.667, "coverage": 99.66777408637874, "evalue": 0.0, "bitscore": 568.0}], "name": "MFK3483298.1", "ipg": "18101289", "start": 72719, "end": 73649, "strand": -1, "sequence": null}], "clusters": [{"indices": [1, 2, 0], "subjects": [], "intermediate_genes": [], "score": 3.1683, "start": 71407, "end": 74535, "number": 2221}]}]}, {"name": "Staphylococcus aureus", "strain": "INPER1122", "scaffolds": [{"accession": "JAWMYH010000004.1", "subjects": [{"id": null, "hits": [{"query": "STS_Dehydrogenase", "subject": "MFO8354163.1", "identity": 96.923, "coverage": 98.48484848484848, "evalue": 1.16e-86, "bitscore": 258.0}], "name": "MFO8354163.1", "ipg": "18101290", "start": 140495, "end": 141374, "strand": -1, "sequence": null}, {"id": null, "hits": [{"query": "STS_E1-like", "subject": "MFO8354161.1", "identity": 94.104, "coverage": 99.77375565610859, "evalue": 0.0, "bitscore": 857.0}], "name": "MFO8354161.1", "ipg": "18101288", "start": 138246, "end": 139572, "strand": -1, "sequence": null}, {"id": null, "hits": [{"query": "STS_YcaO", "subject": "MFO8354162.1", "identity": 93.667, "coverage": 99.66777408637874, "evalue": 0.0, "bitscore": 568.0}], "name": "MFO8354162.1", "ipg": "18101289", "start": 139558, "end": 140488, "strand": -1, "sequence": null}], "clusters": [{"indices": [1, 2, 0], "subjects": [], "intermediate_genes": [], "score": 3.1683, "start": 138246, "end": 141374, "number": 2222}]}]}, {"name": "Staphylococcus aureus", "strain": "INC037", "scaffolds": [{"accession": "JAWMYB010000004.1", "subjects": [{"id": null, "hits": [{"query": "STS_Dehydrogenase", "subject": "MFO8391623.1", "identity": 96.923, "coverage": 98.48484848484848, "evalue": 1.16e-86, "bitscore": 258.0}], "name": "MFO8391623.1", "ipg": "18101290", "start": 111014, "end": 111893, "strand": -1, "sequence": null}, {"id": null, "hits": [{"query": "STS_E1-like", "subject": "MFO8391621.1", "identity": 94.104, "coverage": 99.77375565610859, "evalue": 0.0, "bitscore": 857.0}], "name": "MFO8391621.1", "ipg": "18101288", "start": 108765, "end": 110091, "strand": -1, "sequence": null}, {"id": null, "hits": [{"query": "STS_YcaO", "subject": "MFO8391622.1", "identity": 93.667, "coverage": 99.66777408637874, "evalue": 0.0, "bitscore": 568.0}], "name": "MFO8391622.1", "ipg": "18101289", "start": 110077, "end": 111007, "strand": -1, "sequence": null}], "clusters": [{"indices": [1, 2, 0], "subjects": [], "intermediate_genes": [], "score": 3.1683, "start": 108765, "end": 111893, "number": 2223}]}]}, {"name": "Staphylococcus aureus", "strain": "INPER994", "scaffolds": [{"accession": "JAWMYQ010000001.1", "subjects": [{"id": null, "hits": [{"query": "STS_Dehydrogenase", "subject": "MFO8420092.1", "identity": 96.923, "coverage": 98.48484848484848, "evalue": 1.16e-86, "bitscore": 258.0}], "name": "MFO8420092.1", "ipg": "18101290", "start": 131911, "end": 132790, "strand": 1, "sequence": null}, {"id": null, "hits": [{"query": "STS_E1-like", "subject": "MFO8420094.1", "identity": 94.104, "coverage": 99.77375565610859, "evalue": 0.0, "bitscore": 857.0}], "name": "MFO8420094.1", "ipg": "18101288", "start": 133713, "end": 135039, "strand": 1, "sequence": null}, {"id": null, "hits": [{"query": "STS_YcaO", "subject": "MFO8420093.1", "identity": 93.667, "coverage": 99.66777408637874, "evalue": 0.0, "bitscore": 568.0}], "name": "MFO8420093.1", "ipg": "18101289", "start": 132797, "end": 133727, "strand": 1, "sequence": null}], "clusters": [{"indices": [0, 2, 1], "subjects": [], "intermediate_genes": [], "score": 3.1683, "start": 131911, "end": 135039, "number": 2224}]}]}, {"name": "Staphylococcus aureus", "strain": "UG958", "scaffolds": [{"accession": "JAAJCM010000140.1", "subjects": [{"id": null, "hits": [{"query": "STS_Dehydrogenase", "subject": "NGC74360.1", "identity": 96.923, "coverage": 98.48484848484848, "evalue": 1.16e-86, "bitscore": 258.0}], "name": "NGC74360.1", "ipg": "18101290", "start": 736, "end": 1615, "strand": 1, "sequence": null}], "clusters": []}, {"accession": "JAAJCM010000137.1", "subjects": [{"id": null, "hits": [{"query": "STS_E1-like", "subject": "NGC74354.1", "identity": 94.104, "coverage": 99.77375565610859, "evalue": 0.0, "bitscore": 857.0}], "name": "NGC74354.1", "ipg": "18101288", "start": 401, "end": 1727, "strand": 1, "sequence": null}], "clusters": []}]}, {"name": "Staphylococcus aureus", "strain": "UV161", "scaffolds": [{"accession": "JAAJFH010000002.1", "subjects": [{"id": null, "hits": [{"query": "STS_Dehydrogenase", "subject": "NGG04309.1", "identity": 96.923, "coverage": 98.48484848484848, "evalue": 1.16e-86, "bitscore": 258.0}], "name": "NGG04309.1", "ipg": "18101290", "start": 104842, "end": 105721, "strand": -1, "sequence": null}, {"id": null, "hits": [{"query": "STS_E1-like", "subject": "NGG04307.1", "identity": 94.104, "coverage": 99.77375565610859, "evalue": 0.0, "bitscore": 857.0}], "name": "NGG04307.1", "ipg": "18101288", "start": 102593, "end": 103919, "strand": -1, "sequence": null}, {"id": null, "hits": [{"query": "STS_YcaO", "subject": "NGG04308.1", "identity": 93.667, "coverage": 99.66777408637874, "evalue": 0.0, "bitscore": 568.0}], "name": "NGG04308.1", "ipg": "18101289", "start": 103905, "end": 104835, "strand": -1, "sequence": null}], "clusters": [{"indices": [1, 2, 0], "subjects": [], "intermediate_genes": [], "score": 3.1683, "start": 102593, "end": 105721, "number": 2225}]}]}, {"name": "Staphylococcus aureus", "strain": "ER02243.3", "scaffolds": [{"accession": "CP030479.1", "subjects": [{"id": null, "hits": [{"query": "STS_Dehydrogenase", "subject": "QFJ89908.1", "identity": 96.923, "coverage": 98.48484848484848, "evalue": 1.16e-86, "bitscore": 258.0}], "name": "QFJ89908.1", "ipg": "18101290", "start": 1610491, "end": 1611370, "strand": -1, "sequence": null}, {"id": null, "hits": [{"query": "STS_E1-like", "subject": "QFJ89906.1", "identity": 94.104, "coverage": 99.77375565610859, "evalue": 0.0, "bitscore": 857.0}], "name": "QFJ89906.1", "ipg": "18101288", "start": 1608242, "end": 1609568, "strand": -1, "sequence": null}, {"id": null, "hits": [{"query": "STS_YcaO", "subject": "QFJ89907.1", "identity": 93.667, "coverage": 99.66777408637874, "evalue": 0.0, "bitscore": 568.0}], "name": "QFJ89907.1", "ipg": "18101289", "start": 1609554, "end": 1610484, "strand": -1, "sequence": null}], "clusters": [{"indices": [1, 2, 0], "subjects": [], "intermediate_genes": [], "score": 3.1683, "start": 1608242, "end": 1611370, "number": 2226}]}]}, {"name": "Staphylococcus aureus", "strain": "ZH02", "scaffolds": [{"accession": "RCVW01000003.1", "subjects": [{"id": null, "hits": [{"query": "STS_Dehydrogenase", "subject": "RLQ98986.1", "identity": 96.923, "coverage": 98.48484848484848, "evalue": 1.16e-86, "bitscore": 258.0}], "name": "RLQ98986.1", "ipg": "18101290", "start": 105009, "end": 105888, "strand": 1, "sequence": null}, {"id": null, "hits": [{"query": "STS_E1-like", "subject": "RLQ98988.1", "identity": 94.104, "coverage": 99.77375565610859, "evalue": 0.0, "bitscore": 857.0}], "name": "RLQ98988.1", "ipg": "18101288", "start": 106811, "end": 108137, "strand": 1, "sequence": null}, {"id": null, "hits": [{"query": "STS_YcaO", "subject": "RLQ98987.1", "identity": 93.667, "coverage": 99.66777408637874, "evalue": 0.0, "bitscore": 568.0}], "name": "RLQ98987.1", "ipg": "18101289", "start": 105895, "end": 106825, "strand": 1, "sequence": null}], "clusters": [{"indices": [0, 2, 1], "subjects": [], "intermediate_genes": [], "score": 3.1683, "start": 105009, "end": 108137, "number": 2227}]}]}, {"name": "Staphylococcus aureus", "strain": "GKP136-80", "scaffolds": [{"accession": "FMQX01000001.1", "subjects": [{"id": null, "hits": [{"query": "STS_Dehydrogenase", "subject": "SCT29960.1", "identity": 96.923, "coverage": 98.48484848484848, "evalue": 1.16e-86, "bitscore": 258.0}], "name": "SCT29960.1", "ipg": "18101290", "start": 368963, "end": 369842, "strand": -1, "sequence": null}, {"id": null, "hits": [{"query": "STS_E1-like", "subject": "SCT29883.1", "identity": 92.593, "coverage": 85.52036199095022, "evalue": 0.0, "bitscore": 725.0}], "name": "SCT29883.1", "ipg": "119321905", "start": 366715, "end": 367852, "strand": -1, "sequence": null}, {"id": null, "hits": [{"query": "STS_YcaO", "subject": "SCT29924.1", "identity": 92.513, "coverage": 62.12624584717608, "evalue": 2.98e-124, "bitscore": 357.0}], "name": "SCT29924.1", "ipg": "5012430", "start": 368026, "end": 368590, "strand": -1, "sequence": null}], "clusters": [{"indices": [1, 2, 0], "subjects": [], "intermediate_genes": [], "score": 3.134, "start": 366715, "end": 369842, "number": 2228}]}]}, {"name": "Staphylococcus aureus", "strain": "GKP136-8", "scaffolds": [{"accession": "FMQS01000002.1", "subjects": [{"id": null, "hits": [{"query": "STS_Dehydrogenase", "subject": "SCT32645.1", "identity": 96.923, "coverage": 98.48484848484848, "evalue": 1.16e-86, "bitscore": 258.0}], "name": "SCT32645.1", "ipg": "18101290", "start": 218463, "end": 219342, "strand": 1, "sequence": null}, {"id": null, "hits": [{"query": "STS_E1-like", "subject": "SCT32703.1", "identity": 93.878, "coverage": 99.77375565610859, "evalue": 0.0, "bitscore": 854.0}], "name": "SCT32703.1", "ipg": "5013234", "start": 220265, "end": 221591, "strand": 1, "sequence": null}, {"id": null, "hits": [{"query": "STS_YcaO", "subject": "SCT32681.1", "identity": 92.513, "coverage": 62.12624584717608, "evalue": 2.98e-124, "bitscore": 357.0}], "name": "SCT32681.1", "ipg": "5012430", "start": 219715, "end": 220279, "strand": 1, "sequence": null}], "clusters": [{"indices": [0, 2, 1], "subjects": [], "intermediate_genes": [], "score": 3.1469, "start": 218463, "end": 221591, "number": 2229}]}]}, {"name": "Staphylococcus aureus", "strain": "GKP136-53", "scaffolds": [{"accession": "FMQV01000002.1", "subjects": [{"id": null, "hits": [{"query": "STS_Dehydrogenase", "subject": "SCT36517.1", "identity": 96.923, "coverage": 98.48484848484848, "evalue": 1.16e-86, "bitscore": 258.0}], "name": "SCT36517.1", "ipg": "18101290", "start": 218348, "end": 219227, "strand": 1, "sequence": null}, {"id": null, "hits": [{"query": "STS_E1-like", "subject": "SCT36585.1", "identity": 93.878, "coverage": 99.77375565610859, "evalue": 0.0, "bitscore": 854.0}], "name": "SCT36585.1", "ipg": "5013234", "start": 220150, "end": 221476, "strand": 1, "sequence": null}, {"id": null, "hits": [{"query": "STS_YcaO", "subject": "SCT36562.1", "identity": 92.513, "coverage": 62.12624584717608, "evalue": 2.98e-124, "bitscore": 357.0}], "name": "SCT36562.1", "ipg": "5012430", "start": 219600, "end": 220164, "strand": 1, "sequence": null}], "clusters": [{"indices": [0, 2, 1], "subjects": [], "intermediate_genes": [], "score": 3.1469, "start": 218348, "end": 221476, "number": 2230}]}]}, {"name": "Staphylococcus aureus", "strain": "GKP136-46", "scaffolds": [{"accession": "FMQW01000003.1", "subjects": [{"id": null, "hits": [{"query": "STS_Dehydrogenase", "subject": "SCT41401.1", "identity": 96.923, "coverage": 98.48484848484848, "evalue": 1.16e-86, "bitscore": 258.0}], "name": "SCT41401.1", "ipg": "18101290", "start": 25991, "end": 26870, "strand": -1, "sequence": null}, {"id": null, "hits": [{"query": "STS_E1-like", "subject": "SCT41319.1", "identity": 93.878, "coverage": 99.77375565610859, "evalue": 0.0, "bitscore": 854.0}], "name": "SCT41319.1", "ipg": "5013234", "start": 23742, "end": 25068, "strand": -1, "sequence": null}, {"id": null, "hits": [{"query": "STS_YcaO", "subject": "SCT41344.1", "identity": 92.513, "coverage": 62.12624584717608, "evalue": 2.98e-124, "bitscore": 357.0}], "name": "SCT41344.1", "ipg": "5012430", "start": 25054, "end": 25618, "strand": -1, "sequence": null}], "clusters": [{"indices": [1, 2, 0], "subjects": [], "intermediate_genes": [], "score": 3.1469, "start": 23742, "end": 26870, "number": 2231}]}]}, {"name": "Staphylococcus aureus", "strain": "GKP136-22", "scaffolds": [{"accession": "FMQT01000003.1", "subjects": [{"id": null, "hits": [{"query": "STS_Dehydrogenase", "subject": "SCT55512.1", "identity": 96.923, "coverage": 98.48484848484848, "evalue": 1.16e-86, "bitscore": 258.0}], "name": "SCT55512.1", "ipg": "18101290", "start": 218461, "end": 219340, "strand": 1, "sequence": null}, {"id": null, "hits": [{"query": "STS_E1-like", "subject": "SCT55603.1", "identity": 93.878, "coverage": 99.77375565610859, "evalue": 0.0, "bitscore": 854.0}], "name": "SCT55603.1", "ipg": "5013234", "start": 220263, "end": 221589, "strand": 1, "sequence": null}, {"id": null, "hits": [{"query": "STS_YcaO", "subject": "SCT55575.1", "identity": 92.513, "coverage": 62.12624584717608, "evalue": 2.98e-124, "bitscore": 357.0}], "name": "SCT55575.1", "ipg": "5012430", "start": 219713, "end": 220277, "strand": 1, "sequence": null}], "clusters": [{"indices": [0, 2, 1], "subjects": [], "intermediate_genes": [], "score": 3.1469, "start": 218461, "end": 221589, "number": 2232}]}]}, {"name": "Staphylococcus aureus", "strain": "GKP138-73A", "scaffolds": [{"accession": "FMRE01000002.1", "subjects": [{"id": null, "hits": [{"query": "STS_Dehydrogenase", "subject": "SCT63353.1", "identity": 96.923, "coverage": 98.48484848484848, "evalue": 1.16e-86, "bitscore": 258.0}], "name": "SCT63353.1", "ipg": "18101290", "start": 218582, "end": 219461, "strand": 1, "sequence": null}, {"id": null, "hits": [{"query": "STS_E1-like", "subject": "SCT63417.1", "identity": 93.878, "coverage": 99.77375565610859, "evalue": 0.0, "bitscore": 854.0}], "name": "SCT63417.1", "ipg": "5013234", "start": 220384, "end": 221710, "strand": 1, "sequence": null}, {"id": null, "hits": [{"query": "STS_YcaO", "subject": "SCT63396.1", "identity": 92.513, "coverage": 62.12624584717608, "evalue": 2.98e-124, "bitscore": 357.0}], "name": "SCT63396.1", "ipg": "5012430", "start": 219834, "end": 220398, "strand": 1, "sequence": null}], "clusters": [{"indices": [0, 2, 1], "subjects": [], "intermediate_genes": [], "score": 3.1469, "start": 218582, "end": 221710, "number": 2233}]}]}, {"name": "Staphylococcus aureus", "strain": "GKP138-23", "scaffolds": [{"accession": "FMRF01000002.1", "subjects": [{"id": null, "hits": [{"query": "STS_Dehydrogenase", "subject": "SCT64103.1", "identity": 96.923, "coverage": 98.48484848484848, "evalue": 1.16e-86, "bitscore": 258.0}], "name": "SCT64103.1", "ipg": "18101290", "start": 218446, "end": 219325, "strand": 1, "sequence": null}, {"id": null, "hits": [{"query": "STS_E1-like", "subject": "SCT64183.1", "identity": 93.878, "coverage": 99.77375565610859, "evalue": 0.0, "bitscore": 854.0}], "name": "SCT64183.1", "ipg": "5013234", "start": 220248, "end": 221574, "strand": 1, "sequence": null}, {"id": null, "hits": [{"query": "STS_YcaO", "subject": "SCT64159.1", "identity": 92.513, "coverage": 62.12624584717608, "evalue": 2.98e-124, "bitscore": 357.0}], "name": "SCT64159.1", "ipg": "5012430", "start": 219698, "end": 220262, "strand": 1, "sequence": null}], "clusters": [{"indices": [0, 2, 1], "subjects": [], "intermediate_genes": [], "score": 3.1469, "start": 218446, "end": 221574, "number": 2234}]}]}, {"name": "Staphylococcus aureus", "strain": "GKP138-16", "scaffolds": [{"accession": "FMQZ01000003.1", "subjects": [{"id": null, "hits": [{"query": "STS_Dehydrogenase", "subject": "SCT69094.1", "identity": 96.923, "coverage": 98.48484848484848, "evalue": 1.16e-86, "bitscore": 258.0}], "name": "SCT69094.1", "ipg": "18101290", "start": 80198, "end": 81077, "strand": -1, "sequence": null}, {"id": null, "hits": [{"query": "STS_E1-like", "subject": "SCT68987.1", "identity": 93.878, "coverage": 99.77375565610859, "evalue": 0.0, "bitscore": 854.0}], "name": "SCT68987.1", "ipg": "5013234", "start": 77949, "end": 79275, "strand": -1, "sequence": null}, {"id": null, "hits": [{"query": "STS_YcaO", "subject": "SCT69025.1", "identity": 92.513, "coverage": 62.12624584717608, "evalue": 2.98e-124, "bitscore": 357.0}], "name": "SCT69025.1", "ipg": "5012430", "start": 79261, "end": 79825, "strand": -1, "sequence": null}], "clusters": [{"indices": [1, 2, 0], "subjects": [], "intermediate_genes": [], "score": 3.1469, "start": 77949, "end": 81077, "number": 2235}]}]}, {"name": "Staphylococcus aureus", "strain": "GKP138-67", "scaffolds": [{"accession": "FMRD01000003.1", "subjects": [{"id": null, "hits": [{"query": "STS_Dehydrogenase", "subject": "SCT73991.1", "identity": 96.923, "coverage": 98.48484848484848, "evalue": 1.16e-86, "bitscore": 258.0}], "name": "SCT73991.1", "ipg": "18101290", "start": 25989, "end": 26868, "strand": -1, "sequence": null}, {"id": null, "hits": [{"query": "STS_E1-like", "subject": "SCT73871.1", "identity": 92.593, "coverage": 85.52036199095022, "evalue": 0.0, "bitscore": 725.0}], "name": "SCT73871.1", "ipg": "119321905", "start": 23741, "end": 24878, "strand": -1, "sequence": null}, {"id": null, "hits": [{"query": "STS_YcaO", "subject": "SCT73941.1", "identity": 92.513, "coverage": 62.12624584717608, "evalue": 2.98e-124, "bitscore": 357.0}], "name": "SCT73941.1", "ipg": "5012430", "start": 25052, "end": 25616, "strand": -1, "sequence": null}], "clusters": [{"indices": [1, 2, 0], "subjects": [], "intermediate_genes": [], "score": 3.134, "start": 23741, "end": 26868, "number": 2236}]}]}, {"name": "Staphylococcus aureus", "strain": "GKP138-44", "scaffolds": [{"accession": "FMRK01000003.1", "subjects": [{"id": null, "hits": [{"query": "STS_Dehydrogenase", "subject": "SCT74928.1", "identity": 96.923, "coverage": 98.48484848484848, "evalue": 1.16e-86, "bitscore": 258.0}], "name": "SCT74928.1", "ipg": "18101290", "start": 31239, "end": 32118, "strand": -1, "sequence": null}, {"id": null, "hits": [{"query": "STS_E1-like", "subject": "SCT74855.1", "identity": 93.878, "coverage": 99.77375565610859, "evalue": 0.0, "bitscore": 854.0}], "name": "SCT74855.1", "ipg": "5013234", "start": 28990, "end": 30316, "strand": -1, "sequence": null}, {"id": null, "hits": [{"query": "STS_YcaO", "subject": "SCT74875.1", "identity": 92.513, "coverage": 62.12624584717608, "evalue": 2.98e-124, "bitscore": 357.0}], "name": "SCT74875.1", "ipg": "5012430", "start": 30302, "end": 30866, "strand": -1, "sequence": null}], "clusters": [{"indices": [1, 2, 0], "subjects": [], "intermediate_genes": [], "score": 3.1469, "start": 28990, "end": 32118, "number": 2237}]}]}, {"name": "Staphylococcus aureus", "strain": "GKP138-71", "scaffolds": [{"accession": "FMRI01000003.1", "subjects": [{"id": null, "hits": [{"query": "STS_Dehydrogenase", "subject": "SCT79756.1", "identity": 96.923, "coverage": 98.48484848484848, "evalue": 1.16e-86, "bitscore": 258.0}], "name": "SCT79756.1", "ipg": "18101290", "start": 218398, "end": 219277, "strand": 1, "sequence": null}, {"id": null, "hits": [{"query": "STS_E1-like", "subject": "SCT79853.1", "identity": 93.878, "coverage": 99.77375565610859, "evalue": 0.0, "bitscore": 854.0}], "name": "SCT79853.1", "ipg": "5013234", "start": 220200, "end": 221526, "strand": 1, "sequence": null}, {"id": null, "hits": [{"query": "STS_YcaO", "subject": "SCT79826.1", "identity": 92.513, "coverage": 62.12624584717608, "evalue": 2.98e-124, "bitscore": 357.0}], "name": "SCT79826.1", "ipg": "5012430", "start": 219650, "end": 220214, "strand": 1, "sequence": null}], "clusters": [{"indices": [0, 2, 1], "subjects": [], "intermediate_genes": [], "score": 3.1469, "start": 218398, "end": 221526, "number": 2238}]}]}, {"name": "Staphylococcus aureus", "strain": "GKP138-61", "scaffolds": [{"accession": "FMRG01000004.1", "subjects": [{"id": null, "hits": [{"query": "STS_Dehydrogenase", "subject": "SCT90744.1", "identity": 96.923, "coverage": 98.48484848484848, "evalue": 1.16e-86, "bitscore": 258.0}], "name": "SCT90744.1", "ipg": "18101290", "start": 80198, "end": 81077, "strand": -1, "sequence": null}, {"id": null, "hits": [{"query": "STS_E1-like", "subject": "SCT90655.1", "identity": 93.878, "coverage": 99.77375565610859, "evalue": 0.0, "bitscore": 854.0}], "name": "SCT90655.1", "ipg": "5013234", "start": 77949, "end": 79275, "strand": -1, "sequence": null}, {"id": null, "hits": [{"query": "STS_YcaO", "subject": "SCT90681.1", "identity": 92.513, "coverage": 62.12624584717608, "evalue": 2.98e-124, "bitscore": 357.0}], "name": "SCT90681.1", "ipg": "5012430", "start": 79261, "end": 79825, "strand": -1, "sequence": null}], "clusters": [{"indices": [1, 2, 0], "subjects": [], "intermediate_genes": [], "score": 3.1469, "start": 77949, "end": 81077, "number": 2239}]}]}, {"name": "Staphylococcus aureus", "strain": "GKP136-68", "scaffolds": [{"accession": "FMSA01000002.1", "subjects": [{"id": null, "hits": [{"query": "STS_Dehydrogenase", "subject": "SCU18457.1", "identity": 96.923, "coverage": 98.48484848484848, "evalue": 1.16e-86, "bitscore": 258.0}], "name": "SCU18457.1", "ipg": "18101290", "start": 218448, "end": 219327, "strand": 1, "sequence": null}, {"id": null, "hits": [{"query": "STS_E1-like", "subject": "SCU18546.1", "identity": 92.593, "coverage": 85.52036199095022, "evalue": 0.0, "bitscore": 725.0}], "name": "SCU18546.1", "ipg": "119321905", "start": 220438, "end": 221575, "strand": 1, "sequence": null}, {"id": null, "hits": [{"query": "STS_YcaO", "subject": "SCU18494.1", "identity": 92.513, "coverage": 62.12624584717608, "evalue": 2.98e-124, "bitscore": 357.0}], "name": "SCU18494.1", "ipg": "5012430", "start": 219700, "end": 220264, "strand": 1, "sequence": null}], "clusters": [{"indices": [0, 2, 1], "subjects": [], "intermediate_genes": [], "score": 3.134, "start": 218448, "end": 221575, "number": 2240}]}]}, {"name": "Staphylococcus aureus", "strain": "GKP136-49", "scaffolds": [{"accession": "FMSD01000512.1", "subjects": [{"id": null, "hits": [{"query": "STS_Dehydrogenase", "subject": "SCU53348.1", "identity": 96.923, "coverage": 98.48484848484848, "evalue": 1.16e-86, "bitscore": 258.0}], "name": "SCU53348.1", "ipg": "18101290", "start": 318, "end": 1197, "strand": 1, "sequence": null}], "clusters": []}]}, {"name": "Staphylococcus aureus", "strain": "Ma2/A14043", "scaffolds": [{"accession": "CP102976.1", "subjects": [{"id": null, "hits": [{"query": "STS_Dehydrogenase", "subject": "UVJ34120.1", "identity": 96.923, "coverage": 98.48484848484848, "evalue": 1.16e-86, "bitscore": 258.0}], "name": "UVJ34120.1", "ipg": "18101290", "start": 374712, "end": 375591, "strand": 1, "sequence": null}, {"id": null, "hits": [{"query": "STS_E1-like", "subject": "UVJ34122.1", "identity": 94.331, "coverage": 99.77375565610859, "evalue": 0.0, "bitscore": 859.0}], "name": "UVJ34122.1", "ipg": "119321006", "start": 376514, "end": 377840, "strand": 1, "sequence": null}], "clusters": []}]}, {"name": "Staphylococcus aureus", "strain": "C143", "scaffolds": [{"accession": "CP127822.1", "subjects": [{"id": null, "hits": [{"query": "STS_Dehydrogenase", "subject": "WJD24939.1", "identity": 96.923, "coverage": 98.48484848484848, "evalue": 1.16e-86, "bitscore": 258.0}], "name": "WJD24939.1", "ipg": "18101290", "start": 1509251, "end": 1510130, "strand": -1, "sequence": null}, {"id": null, "hits": [{"query": "STS_E1-like", "subject": "WJD24937.1", "identity": 94.104, "coverage": 99.77375565610859, "evalue": 0.0, "bitscore": 857.0}], "name": "WJD24937.1", "ipg": "18101288", "start": 1507002, "end": 1508328, "strand": -1, "sequence": null}, {"id": null, "hits": [{"query": "STS_YcaO", "subject": "WJD24938.1", "identity": 93.667, "coverage": 99.66777408637874, "evalue": 0.0, "bitscore": 568.0}], "name": "WJD24938.1", "ipg": "18101289", "start": 1508314, "end": 1509244, "strand": -1, "sequence": null}], "clusters": [{"indices": [1, 2, 0], "subjects": [], "intermediate_genes": [], "score": 3.1683, "start": 1507002, "end": 1510130, "number": 2241}]}]}, {"name": "Staphylococcus aureus", "strain": "Sau41", "scaffolds": [{"accession": "CP141474.1", "subjects": [{"id": null, "hits": [{"query": "STS_Dehydrogenase", "subject": "WRN55958.1", "identity": 96.923, "coverage": 98.48484848484848, "evalue": 1.16e-86, "bitscore": 258.0}], "name": "WRN55958.1", "ipg": "18101290", "start": 2236675, "end": 2237554, "strand": 1, "sequence": null}, {"id": null, "hits": [{"query": "STS_YcaO", "subject": "WRN55959.1", "identity": 93.667, "coverage": 99.66777408637874, "evalue": 0.0, "bitscore": 568.0}], "name": "WRN55959.1", "ipg": "18101289", "start": 2237561, "end": 2238491, "strand": 1, "sequence": null}], "clusters": []}]}, {"name": "Staphylococcus aureus", "strain": "Sau22", "scaffolds": [{"accession": "CP141492.1", "subjects": [{"id": null, "hits": [{"query": "STS_Dehydrogenase", "subject": "WRN71828.1", "identity": 96.923, "coverage": 98.48484848484848, "evalue": 1.16e-86, "bitscore": 258.0}], "name": "WRN71828.1", "ipg": "18101290", "start": 391643, "end": 392522, "strand": -1, "sequence": null}, {"id": null, "hits": [{"query": "STS_YcaO", "subject": "WRN71827.1", "identity": 93.667, "coverage": 99.66777408637874, "evalue": 0.0, "bitscore": 568.0}], "name": "WRN71827.1", "ipg": "18101289", "start": 390706, "end": 391636, "strand": -1, "sequence": null}], "clusters": []}]}, {"name": "Staphylococcus aureus", "strain": "Saari 17", "scaffolds": [{"accession": "NZ_WOCJ01000002.1", "subjects": [{"id": null, "hits": [{"query": "STS_Dehydrogenase", "subject": "WP_217232907.1", "identity": 96.923, "coverage": 98.48484848484848, "evalue": 1.16e-86, "bitscore": 258.0}], "name": "WP_217232907.1", "ipg": "466241840", "start": 232311, "end": 233190, "strand": -1, "sequence": null}, {"id": null, "hits": [{"query": "STS_E1-like", "subject": "WP_045180830.1", "identity": 94.104, "coverage": 99.77375565610859, "evalue": 0.0, "bitscore": 857.0}], "name": "WP_045180830.1", "ipg": "78555230", "start": 230062, "end": 231388, "strand": -1, "sequence": null}, {"id": null, "hits": [{"query": "STS_YcaO", "subject": "WP_045180826.1", "identity": 93.333, "coverage": 99.66777408637874, "evalue": 0.0, "bitscore": 567.0}], "name": "WP_045180826.1", "ipg": "78555228", "start": 231374, "end": 232304, "strand": -1, "sequence": null}], "clusters": [{"indices": [1, 2, 0], "subjects": [], "intermediate_genes": [], "score": 3.1682, "start": 230062, "end": 233190, "number": 2242}]}, {"accession": "WOCJ01000002.1", "subjects": [{"id": null, "hits": [{"query": "STS_Dehydrogenase", "subject": "MBU9804134.1", "identity": 96.923, "coverage": 98.48484848484848, "evalue": 1.16e-86, "bitscore": 258.0}], "name": "MBU9804134.1", "ipg": "466241840", "start": 232311, "end": 233190, "strand": -1, "sequence": null}, {"id": null, "hits": [{"query": "STS_E1-like", "subject": "MBU9804132.1", "identity": 94.104, "coverage": 99.77375565610859, "evalue": 0.0, "bitscore": 857.0}], "name": "MBU9804132.1", "ipg": "78555230", "start": 230062, "end": 231388, "strand": -1, "sequence": null}, {"id": null, "hits": [{"query": "STS_YcaO", "subject": "MBU9804133.1", "identity": 93.333, "coverage": 99.66777408637874, "evalue": 0.0, "bitscore": 567.0}], "name": "MBU9804133.1", "ipg": "78555228", "start": 231374, "end": 232304, "strand": -1, "sequence": null}], "clusters": []}]}, {"name": "Staphylococcus aureus", "strain": "H3", "scaffolds": [{"accession": "NZ_VRQI01000076.1", "subjects": [{"id": null, "hits": [{"query": "STS_Dehydrogenase", "subject": "WP_150876581.1", "identity": 96.923, "coverage": 98.48484848484848, "evalue": 1.2e-86, "bitscore": 258.0}], "name": "WP_150876581.1", "ipg": "274681660", "start": 1290, "end": 2169, "strand": -1, "sequence": null}, {"id": null, "hits": [{"query": "STS_YcaO", "subject": "WP_000846702.1", "identity": 92.667, "coverage": 99.66777408637874, "evalue": 0.0, "bitscore": 563.0}], "name": "WP_000846702.1", "ipg": "20687855", "start": 353, "end": 1283, "strand": -1, "sequence": null}], "clusters": []}, {"accession": "NZ_VRQI01000088.1", "subjects": [{"id": null, "hits": [{"query": "STS_E1-like", "subject": "WP_150876597.1", "identity": 93.082, "coverage": 71.94570135746606, "evalue": 0.0, "bitscore": 618.0}], "name": "WP_150876597.1", "ipg": "274681655", "start": 361, "end": 1319, "strand": -1, "sequence": null}], "clusters": []}]}, {"name": "Staphylococcus aureus", "strain": "1322_2_SAUR", "scaffolds": [{"accession": "NZ_JVTT01000025.1", "subjects": [{"id": null, "hits": [{"query": "STS_Dehydrogenase", "subject": "WP_049307617.1", "identity": 96.923, "coverage": 98.48484848484848, "evalue": 1.28e-86, "bitscore": 258.0}], "name": "WP_049307617.1", "ipg": "86036098", "start": 58159, "end": 59038, "strand": 1, "sequence": null}, {"id": null, "hits": [{"query": "STS_E1-like", "subject": "WP_000627618.1", "identity": 94.104, "coverage": 99.77375565610859, "evalue": 0.0, "bitscore": 857.0}], "name": "WP_000627618.1", "ipg": "18101288", "start": 59961, "end": 61287, "strand": 1, "sequence": null}, {"id": null, "hits": [{"query": "STS_YcaO", "subject": "WP_000846700.1", "identity": 93.667, "coverage": 99.66777408637874, "evalue": 0.0, "bitscore": 568.0}], "name": "WP_000846700.1", "ipg": "18101289", "start": 59045, "end": 59975, "strand": 1, "sequence": null}], "clusters": [{"indices": [0, 2, 1], "subjects": [], "intermediate_genes": [], "score": 3.1683, "start": 58159, "end": 61287, "number": 2244}]}]}, {"name": "Staphylococcus aureus", "strain": "21608872", "scaffolds": [{"accession": "NZ_JAANBM010000017.1", "subjects": [{"id": null, "hits": [{"query": "STS_Dehydrogenase", "subject": "WP_165811244.1", "identity": 96.154, "coverage": 98.48484848484848, "evalue": 2.67e-86, "bitscore": 258.0}], "name": "WP_165811244.1", "ipg": "307313728", "start": 32249, "end": 33128, "strand": -1, "sequence": null}, {"id": null, "hits": [{"query": "STS_E1-like", "subject": "WP_000627619.1", "identity": 93.878, "coverage": 99.77375565610859, "evalue": 0.0, "bitscore": 854.0}], "name": "WP_000627619.1", "ipg": "5013234", "start": 30000, "end": 31326, "strand": -1, "sequence": null}, {"id": null, "hits": [{"query": "STS_YcaO", "subject": "WP_001064651.1", "identity": 92.513, "coverage": 62.12624584717608, "evalue": 2.98e-124, "bitscore": 357.0}], "name": "WP_001064651.1", "ipg": "5012430", "start": 31312, "end": 31876, "strand": -1, "sequence": null}], "clusters": [{"indices": [1, 2, 0], "subjects": [], "intermediate_genes": [], "score": 3.1469, "start": 30000, "end": 33128, "number": 2245}]}, {"accession": "JAANBM010000017.1", "subjects": [{"id": null, "hits": [{"query": "STS_Dehydrogenase", "subject": "NHM95452.1", "identity": 96.154, "coverage": 98.48484848484848, "evalue": 2.67e-86, "bitscore": 258.0}], "name": "NHM95452.1", "ipg": "307313728", "start": 32249, "end": 33128, "strand": -1, "sequence": null}, {"id": null, "hits": [{"query": "STS_E1-like", "subject": "NHM95451.1", "identity": 93.878, "coverage": 99.77375565610859, "evalue": 0.0, "bitscore": 854.0}], "name": "NHM95451.1", "ipg": "5013234", "start": 30000, "end": 31326, "strand": -1, "sequence": null}], "clusters": []}]}, {"name": "Staphylococcus aureus", "strain": "NCTC7712", "scaffolds": [{"accession": "NZ_UHBE01000001.1", "subjects": [{"id": null, "hits": [{"query": "STS_Dehydrogenase", "subject": "WP_115305432.1", "identity": 96.154, "coverage": 98.48484848484848, "evalue": 2.85e-86, "bitscore": 258.0}], "name": "WP_115305432.1", "ipg": "198522853", "start": 1625122, "end": 1626001, "strand": -1, "sequence": null}, {"id": null, "hits": [{"query": "STS_E1-like", "subject": "WP_115305431.1", "identity": 94.104, "coverage": 99.77375565610859, "evalue": 0.0, "bitscore": 857.0}], "name": "WP_115305431.1", "ipg": "198522818", "start": 1622872, "end": 1624198, "strand": -1, "sequence": null}], "clusters": []}, {"accession": "UHBE01000001.1", "subjects": [{"id": null, "hits": [{"query": "STS_Dehydrogenase", "subject": "SUK72643.1", "identity": 96.154, "coverage": 98.48484848484848, "evalue": 2.85e-86, "bitscore": 258.0}], "name": "SUK72643.1", "ipg": "198522853", "start": 1625122, "end": 1626001, "strand": -1, "sequence": null}, {"id": null, "hits": [{"query": "STS_E1-like", "subject": "SUK72640.1", "identity": 94.104, "coverage": 99.77375565610859, "evalue": 0.0, "bitscore": 857.0}], "name": "SUK72640.1", "ipg": "198522818", "start": 1622872, "end": 1624198, "strand": -1, "sequence": null}], "clusters": []}]}, {"name": "Staphylococcus aureus", "strain": "DC53159", "scaffolds": [{"accession": "NZ_JARAQG010000001.1", "subjects": [{"id": null, "hits": [{"query": "STS_Dehydrogenase", "subject": "WP_234739352.1", "identity": 96.154, "coverage": 98.48484848484848, "evalue": 5.86e-86, "bitscore": 257.0}], "name": "WP_234739352.1", "ipg": "516698443", "start": 935517, "end": 936396, "strand": -1, "sequence": null}, {"id": null, "hits": [{"query": "STS_E1-like", "subject": "WP_000627618.1", "identity": 94.104, "coverage": 99.77375565610859, "evalue": 0.0, "bitscore": 857.0}], "name": "WP_000627618.1", "ipg": "18101288", "start": 933268, "end": 934594, "strand": -1, "sequence": null}, {"id": null, "hits": [{"query": "STS_YcaO", "subject": "WP_000846700.1", "identity": 93.667, "coverage": 99.66777408637874, "evalue": 0.0, "bitscore": 568.0}], "name": "WP_000846700.1", "ipg": "18101289", "start": 934580, "end": 935510, "strand": -1, "sequence": null}], "clusters": [{"indices": [1, 2, 0], "subjects": [], "intermediate_genes": [], "score": 3.1682, "start": 933268, "end": 936396, "number": 2246}]}, {"accession": "JARAQG010000001.1", "subjects": [{"id": null, "hits": [{"query": "STS_Dehydrogenase", "subject": "MDD9448343.1", "identity": 96.154, "coverage": 98.48484848484848, "evalue": 5.86e-86, "bitscore": 257.0}], "name": "MDD9448343.1", "ipg": "516698443", "start": 935517, "end": 936396, "strand": -1, "sequence": null}, {"id": null, "hits": [{"query": "STS_E1-like", "subject": "MDD9448341.1", "identity": 94.104, "coverage": 99.77375565610859, "evalue": 0.0, "bitscore": 857.0}], "name": "MDD9448341.1", "ipg": "18101288", "start": 933268, "end": 934594, "strand": -1, "sequence": null}, {"id": null, "hits": [{"query": "STS_YcaO", "subject": "MDD9448342.1", "identity": 93.667, "coverage": 99.66777408637874, "evalue": 0.0, "bitscore": 568.0}], "name": "MDD9448342.1", "ipg": "18101289", "start": 934580, "end": 935510, "strand": -1, "sequence": null}], "clusters": []}]}, {"name": "Staphylococcus aureus", "strain": "DC53176", "scaffolds": [{"accession": "NZ_JARDYS010000004.1", "subjects": [{"id": null, "hits": [{"query": "STS_Dehydrogenase", "subject": "WP_234739352.1", "identity": 96.154, "coverage": 98.48484848484848, "evalue": 5.86e-86, "bitscore": 257.0}], "name": "WP_234739352.1", "ipg": "516698443", "start": 167467, "end": 168346, "strand": 1, "sequence": null}, {"id": null, "hits": [{"query": "STS_E1-like", "subject": "WP_000627618.1", "identity": 94.104, "coverage": 99.77375565610859, "evalue": 0.0, "bitscore": 857.0}], "name": "WP_000627618.1", "ipg": "18101288", "start": 169269, "end": 170595, "strand": 1, "sequence": null}, {"id": null, "hits": [{"query": "STS_YcaO", "subject": "WP_000846700.1", "identity": 93.667, "coverage": 99.66777408637874, "evalue": 0.0, "bitscore": 568.0}], "name": "WP_000846700.1", "ipg": "18101289", "start": 168353, "end": 169283, "strand": 1, "sequence": null}], "clusters": [{"indices": [0, 2, 1], "subjects": [], "intermediate_genes": [], "score": 3.1682, "start": 167467, "end": 170595, "number": 2248}]}, {"accession": "JARDYS010000004.1", "subjects": [{"id": null, "hits": [{"query": "STS_Dehydrogenase", "subject": "MDE8550996.1", "identity": 96.154, "coverage": 98.48484848484848, "evalue": 5.86e-86, "bitscore": 257.0}], "name": "MDE8550996.1", "ipg": "516698443", "start": 167467, "end": 168346, "strand": 1, "sequence": null}, {"id": null, "hits": [{"query": "STS_E1-like", "subject": "MDE8550998.1", "identity": 94.104, "coverage": 99.77375565610859, "evalue": 0.0, "bitscore": 857.0}], "name": "MDE8550998.1", "ipg": "18101288", "start": 169269, "end": 170595, "strand": 1, "sequence": null}, {"id": null, "hits": [{"query": "STS_YcaO", "subject": "MDE8550997.1", "identity": 93.667, "coverage": 99.66777408637874, "evalue": 0.0, "bitscore": 568.0}], "name": "MDE8550997.1", "ipg": "18101289", "start": 168353, "end": 169283, "strand": 1, "sequence": null}], "clusters": []}]}, {"name": "Staphylococcus aureus", "strain": "YZUsta54", "scaffolds": [{"accession": "NZ_JBHETL010000001.1", "subjects": [{"id": null, "hits": [{"query": "STS_Dehydrogenase", "subject": "WP_234739352.1", "identity": 96.154, "coverage": 98.48484848484848, "evalue": 5.86e-86, "bitscore": 257.0}], "name": "WP_234739352.1", "ipg": "516698443", "start": 166047, "end": 166926, "strand": 1, "sequence": null}, {"id": null, "hits": [{"query": "STS_E1-like", "subject": "WP_000627618.1", "identity": 94.104, "coverage": 99.77375565610859, "evalue": 0.0, "bitscore": 857.0}], "name": "WP_000627618.1", "ipg": "18101288", "start": 167849, "end": 169175, "strand": 1, "sequence": null}, {"id": null, "hits": [{"query": "STS_YcaO", "subject": "WP_000846700.1", "identity": 93.667, "coverage": 99.66777408637874, "evalue": 0.0, "bitscore": 568.0}], "name": "WP_000846700.1", "ipg": "18101289", "start": 166933, "end": 167863, "strand": 1, "sequence": null}], "clusters": [{"indices": [0, 2, 1], "subjects": [], "intermediate_genes": [], "score": 3.1682, "start": 166047, "end": 169175, "number": 2250}]}, {"accession": "JBHETL010000001.1", "subjects": [{"id": null, "hits": [{"query": "STS_Dehydrogenase", "subject": "MFB2219354.1", "identity": 96.154, "coverage": 98.48484848484848, "evalue": 5.86e-86, "bitscore": 257.0}], "name": "MFB2219354.1", "ipg": "516698443", "start": 166047, "end": 166926, "strand": 1, "sequence": null}, {"id": null, "hits": [{"query": "STS_E1-like", "subject": "MFB2219356.1", "identity": 94.104, "coverage": 99.77375565610859, "evalue": 0.0, "bitscore": 857.0}], "name": "MFB2219356.1", "ipg": "18101288", "start": 167849, "end": 169175, "strand": 1, "sequence": null}, {"id": null, "hits": [{"query": "STS_YcaO", "subject": "MFB2219355.1", "identity": 93.667, "coverage": 99.66777408637874, "evalue": 0.0, "bitscore": 568.0}], "name": "MFB2219355.1", "ipg": "18101289", "start": 166933, "end": 167863, "strand": 1, "sequence": null}], "clusters": []}]}, {"name": "Staphylococcus aureus", "strain": "HC0304170", "scaffolds": [{"accession": "DASKYE010000005.1", "subjects": [{"id": null, "hits": [{"query": "STS_Dehydrogenase", "subject": "HEN4235578.1", "identity": 96.154, "coverage": 98.48484848484848, "evalue": 5.86e-86, "bitscore": 257.0}], "name": "HEN4235578.1", "ipg": "516698443", "start": 85221, "end": 86100, "strand": 1, "sequence": null}, {"id": null, "hits": [{"query": "STS_E1-like", "subject": "HEN4235580.1", "identity": 94.104, "coverage": 99.77375565610859, "evalue": 0.0, "bitscore": 857.0}], "name": "HEN4235580.1", "ipg": "18101288", "start": 87023, "end": 88349, "strand": 1, "sequence": null}, {"id": null, "hits": [{"query": "STS_YcaO", "subject": "HEN4235579.1", "identity": 93.667, "coverage": 99.66777408637874, "evalue": 0.0, "bitscore": 568.0}], "name": "HEN4235579.1", "ipg": "18101289", "start": 86107, "end": 87037, "strand": 1, "sequence": null}], "clusters": [{"indices": [0, 2, 1], "subjects": [], "intermediate_genes": [], "score": 3.1682, "start": 85221, "end": 88349, "number": 2252}]}]}, {"name": "Staphylococcus aureus", "strain": "26-G-G", "scaffolds": [{"accession": "NZ_CP102956.1", "subjects": [{"id": null, "hits": [{"query": "STS_Dehydrogenase", "subject": "WP_103188499.1", "identity": 95.385, "coverage": 98.48484848484848, "evalue": 5.99e-86, "bitscore": 257.0}], "name": "WP_103188499.1", "ipg": "177346980", "start": 1530590, "end": 1531469, "strand": -1, "sequence": null}, {"id": null, "hits": [{"query": "STS_E1-like", "subject": "WP_258410034.1", "identity": 94.104, "coverage": 99.77375565610859, "evalue": 0.0, "bitscore": 855.0}], "name": "WP_258410034.1", "ipg": "574507476", "start": 1528341, "end": 1529667, "strand": -1, "sequence": null}, {"id": null, "hits": [{"query": "STS_YcaO", "subject": "WP_258410035.1", "identity": 93.0, "coverage": 99.66777408637874, "evalue": 0.0, "bitscore": 564.0}], "name": "WP_258410035.1", "ipg": "574507484", "start": 1529653, "end": 1530583, "strand": -1, "sequence": null}], "clusters": [{"indices": [1, 2, 0], "subjects": [], "intermediate_genes": [], "score": 3.1676, "start": 1528341, "end": 1531469, "number": 2253}]}, {"accession": "CP102956.1", "subjects": [{"id": null, "hits": [{"query": "STS_Dehydrogenase", "subject": "UVI91507.1", "identity": 95.385, "coverage": 98.48484848484848, "evalue": 5.99e-86, "bitscore": 257.0}], "name": "UVI91507.1", "ipg": "177346980", "start": 1530590, "end": 1531469, "strand": -1, "sequence": null}, {"id": null, "hits": [{"query": "STS_E1-like", "subject": "UVI91505.1", "identity": 94.104, "coverage": 99.77375565610859, "evalue": 0.0, "bitscore": 855.0}], "name": "UVI91505.1", "ipg": "574507476", "start": 1528341, "end": 1529667, "strand": -1, "sequence": null}, {"id": null, "hits": [{"query": "STS_YcaO", "subject": "UVI91506.1", "identity": 93.0, "coverage": 99.66777408637874, "evalue": 0.0, "bitscore": 564.0}], "name": "UVI91506.1", "ipg": "574507484", "start": 1529653, "end": 1530583, "strand": -1, "sequence": null}], "clusters": []}]}, {"name": "Staphylococcus aureus", "strain": "12-G-51", "scaffolds": [{"accession": "NZ_CP102959.1", "subjects": [{"id": null, "hits": [{"query": "STS_Dehydrogenase", "subject": "WP_103188499.1", "identity": 95.385, "coverage": 98.48484848484848, "evalue": 5.99e-86, "bitscore": 257.0}], "name": "WP_103188499.1", "ipg": "177346980", "start": 1534350, "end": 1535229, "strand": -1, "sequence": null}, {"id": null, "hits": [{"query": "STS_E1-like", "subject": "WP_258413387.1", "identity": 94.104, "coverage": 99.77375565610859, "evalue": 0.0, "bitscore": 857.0}], "name": "WP_258413387.1", "ipg": "574508510", "start": 1532101, "end": 1533427, "strand": -1, "sequence": null}, {"id": null, "hits": [{"query": "STS_YcaO", "subject": "WP_258413388.1", "identity": 93.0, "coverage": 99.66777408637874, "evalue": 0.0, "bitscore": 564.0}], "name": "WP_258413388.1", "ipg": "574508505", "start": 1533413, "end": 1534343, "strand": -1, "sequence": null}], "clusters": [{"indices": [1, 2, 0], "subjects": [], "intermediate_genes": [], "score": 3.1678, "start": 1532101, "end": 1535229, "number": 2255}]}, {"accession": "CP102959.1", "subjects": [{"id": null, "hits": [{"query": "STS_Dehydrogenase", "subject": "UVI99131.1", "identity": 95.385, "coverage": 98.48484848484848, "evalue": 5.99e-86, "bitscore": 257.0}], "name": "UVI99131.1", "ipg": "177346980", "start": 1534350, "end": 1535229, "strand": -1, "sequence": null}, {"id": null, "hits": [{"query": "STS_E1-like", "subject": "UVI99129.1", "identity": 94.104, "coverage": 99.77375565610859, "evalue": 0.0, "bitscore": 857.0}], "name": "UVI99129.1", "ipg": "574508510", "start": 1532101, "end": 1533427, "strand": -1, "sequence": null}, {"id": null, "hits": [{"query": "STS_YcaO", "subject": "UVI99130.1", "identity": 93.0, "coverage": 99.66777408637874, "evalue": 0.0, "bitscore": 564.0}], "name": "UVI99130.1", "ipg": "574508505", "start": 1533413, "end": 1534343, "strand": -1, "sequence": null}], "clusters": []}]}, {"name": "Staphylococcus aureus", "strain": "03-RR-88", "scaffolds": [{"accession": "NZ_CP102961.1", "subjects": [{"id": null, "hits": [{"query": "STS_Dehydrogenase", "subject": "WP_103188499.1", "identity": 95.385, "coverage": 98.48484848484848, "evalue": 5.99e-86, "bitscore": 257.0}], "name": "WP_103188499.1", "ipg": "177346980", "start": 1605243, "end": 1606122, "strand": -1, "sequence": null}, {"id": null, "hits": [{"query": "STS_E1-like", "subject": "WP_258410034.1", "identity": 94.104, "coverage": 99.77375565610859, "evalue": 0.0, "bitscore": 855.0}], "name": "WP_258410034.1", "ipg": "574507476", "start": 1602994, "end": 1604320, "strand": -1, "sequence": null}, {"id": null, "hits": [{"query": "STS_YcaO", "subject": "WP_258410035.1", "identity": 93.0, "coverage": 99.66777408637874, "evalue": 0.0, "bitscore": 564.0}], "name": "WP_258410035.1", "ipg": "574507484", "start": 1604306, "end": 1605236, "strand": -1, "sequence": null}], "clusters": [{"indices": [1, 2, 0], "subjects": [], "intermediate_genes": [], "score": 3.1676, "start": 1602994, "end": 1606122, "number": 2257}]}, {"accession": "CP102961.1", "subjects": [{"id": null, "hits": [{"query": "STS_Dehydrogenase", "subject": "UVJ04292.1", "identity": 95.385, "coverage": 98.48484848484848, "evalue": 5.99e-86, "bitscore": 257.0}], "name": "UVJ04292.1", "ipg": "177346980", "start": 1605243, "end": 1606122, "strand": -1, "sequence": null}, {"id": null, "hits": [{"query": "STS_E1-like", "subject": "UVJ04290.1", "identity": 94.104, "coverage": 99.77375565610859, "evalue": 0.0, "bitscore": 855.0}], "name": "UVJ04290.1", "ipg": "574507476", "start": 1602994, "end": 1604320, "strand": -1, "sequence": null}, {"id": null, "hits": [{"query": "STS_YcaO", "subject": "UVJ04291.1", "identity": 93.0, "coverage": 99.66777408637874, "evalue": 0.0, "bitscore": 564.0}], "name": "UVJ04291.1", "ipg": "574507484", "start": 1604306, "end": 1605236, "strand": -1, "sequence": null}], "clusters": []}]}, {"name": "Staphylococcus aureus", "strain": "17-H-61", "scaffolds": [{"accession": "NZ_CP102967.1", "subjects": [{"id": null, "hits": [{"query": "STS_Dehydrogenase", "subject": "WP_103188499.1", "identity": 95.385, "coverage": 98.48484848484848, "evalue": 5.99e-86, "bitscore": 257.0}], "name": "WP_103188499.1", "ipg": "177346980", "start": 1547801, "end": 1548680, "strand": -1, "sequence": null}, {"id": null, "hits": [{"query": "STS_E1-like", "subject": "WP_258416178.1", "identity": 94.104, "coverage": 99.77375565610859, "evalue": 0.0, "bitscore": 858.0}], "name": "WP_258416178.1", "ipg": "574511095", "start": 1545552, "end": 1546878, "strand": -1, "sequence": null}, {"id": null, "hits": [{"query": "STS_YcaO", "subject": "WP_103188498.1", "identity": 93.333, "coverage": 99.66777408637874, "evalue": 0.0, "bitscore": 566.0}], "name": "WP_103188498.1", "ipg": "177347044", "start": 1546864, "end": 1547794, "strand": -1, "sequence": null}], "clusters": [{"indices": [1, 2, 0], "subjects": [], "intermediate_genes": [], "score": 3.1681, "start": 1545552, "end": 1548680, "number": 2259}]}, {"accession": "CP102967.1", "subjects": [{"id": null, "hits": [{"query": "STS_Dehydrogenase", "subject": "UVJ14759.1", "identity": 95.385, "coverage": 98.48484848484848, "evalue": 5.99e-86, "bitscore": 257.0}], "name": "UVJ14759.1", "ipg": "177346980", "start": 1547801, "end": 1548680, "strand": -1, "sequence": null}, {"id": null, "hits": [{"query": "STS_E1-like", "subject": "UVJ14757.1", "identity": 94.104, "coverage": 99.77375565610859, "evalue": 0.0, "bitscore": 858.0}], "name": "UVJ14757.1", "ipg": "574511095", "start": 1545552, "end": 1546878, "strand": -1, "sequence": null}, {"id": null, "hits": [{"query": "STS_YcaO", "subject": "UVJ14758.1", "identity": 93.333, "coverage": 99.66777408637874, "evalue": 0.0, "bitscore": 566.0}], "name": "UVJ14758.1", "ipg": "177347044", "start": 1546864, "end": 1547794, "strand": -1, "sequence": null}], "clusters": []}]}, {"name": "Staphylococcus aureus", "strain": "01-RR-86", "scaffolds": [{"accession": "NZ_CP102974.1", "subjects": [{"id": null, "hits": [{"query": "STS_Dehydrogenase", "subject": "WP_103188499.1", "identity": 95.385, "coverage": 98.48484848484848, "evalue": 5.99e-86, "bitscore": 257.0}], "name": "WP_103188499.1", "ipg": "177346980", "start": 1534723, "end": 1535602, "strand": -1, "sequence": null}, {"id": null, "hits": [{"query": "STS_E1-like", "subject": "WP_070002365.1", "identity": 94.331, "coverage": 99.77375565610859, "evalue": 0.0, "bitscore": 859.0}], "name": "WP_070002365.1", "ipg": "119321006", "start": 1532474, "end": 1533800, "strand": -1, "sequence": null}, {"id": null, "hits": [{"query": "STS_YcaO", "subject": "WP_103188498.1", "identity": 93.333, "coverage": 99.66777408637874, "evalue": 0.0, "bitscore": 566.0}], "name": "WP_103188498.1", "ipg": "177347044", "start": 1533786, "end": 1534716, "strand": -1, "sequence": null}], "clusters": [{"indices": [1, 2, 0], "subjects": [], "intermediate_genes": [], "score": 3.1682, "start": 1532474, "end": 1535602, "number": 2261}]}, {"accession": "CP102974.1", "subjects": [{"id": null, "hits": [{"query": "STS_Dehydrogenase", "subject": "UVJ24986.1", "identity": 95.385, "coverage": 98.48484848484848, "evalue": 5.99e-86, "bitscore": 257.0}], "name": "UVJ24986.1", "ipg": "177346980", "start": 1534723, "end": 1535602, "strand": -1, "sequence": null}, {"id": null, "hits": [{"query": "STS_E1-like", "subject": "UVJ24984.1", "identity": 94.331, "coverage": 99.77375565610859, "evalue": 0.0, "bitscore": 859.0}], "name": "UVJ24984.1", "ipg": "119321006", "start": 1532474, "end": 1533800, "strand": -1, "sequence": null}, {"id": null, "hits": [{"query": "STS_YcaO", "subject": "UVJ24985.1", "identity": 93.333, "coverage": 99.66777408637874, "evalue": 0.0, "bitscore": 566.0}], "name": "UVJ24985.1", "ipg": "177347044", "start": 1533786, "end": 1534716, "strand": -1, "sequence": null}], "clusters": []}]}, {"name": "Staphylococcus aureus", "strain": "Gar NS 11", "scaffolds": [{"accession": "NZ_JAMWTB010000001.1", "subjects": [{"id": null, "hits": [{"query": "STS_Dehydrogenase", "subject": "WP_103188499.1", "identity": 95.385, "coverage": 98.48484848484848, "evalue": 5.99e-86, "bitscore": 257.0}], "name": "WP_103188499.1", "ipg": "177346980", "start": 335786, "end": 336665, "strand": 1, "sequence": null}, {"id": null, "hits": [{"query": "STS_E1-like", "subject": "WP_070002365.1", "identity": 94.331, "coverage": 99.77375565610859, "evalue": 0.0, "bitscore": 859.0}], "name": "WP_070002365.1", "ipg": "119321006", "start": 337588, "end": 338914, "strand": 1, "sequence": null}, {"id": null, "hits": [{"query": "STS_YcaO", "subject": "WP_250722500.1", "identity": 93.667, "coverage": 99.66777408637874, "evalue": 0.0, "bitscore": 568.0}], "name": "WP_250722500.1", "ipg": "556907754", "start": 336699, "end": 337602, "strand": 1, "sequence": null}], "clusters": [{"indices": [0, 2, 1], "subjects": [], "intermediate_genes": [], "score": 3.1684, "start": 335786, "end": 338914, "number": 2263}]}, {"accession": "JAMWTB010000001.1", "subjects": [{"id": null, "hits": [{"query": "STS_Dehydrogenase", "subject": "MEB8331139.1", "identity": 95.385, "coverage": 98.48484848484848, "evalue": 5.99e-86, "bitscore": 257.0}], "name": "MEB8331139.1", "ipg": "177346980", "start": 335786, "end": 336665, "strand": 1, "sequence": null}, {"id": null, "hits": [{"query": "STS_E1-like", "subject": "MEB8331141.1", "identity": 94.331, "coverage": 99.77375565610859, "evalue": 0.0, "bitscore": 859.0}], "name": "MEB8331141.1", "ipg": "119321006", "start": 337588, "end": 338914, "strand": 1, "sequence": null}, {"id": null, "hits": [{"query": "STS_YcaO", "subject": "MEB8331140.1", "identity": 93.667, "coverage": 99.66777408637874, "evalue": 0.0, "bitscore": 568.0}], "name": "MEB8331140.1", "ipg": "556907754", "start": 336699, "end": 337602, "strand": 1, "sequence": null}], "clusters": []}]}, {"name": "Staphylococcus aureus", "strain": "M3600", "scaffolds": [{"accession": "NZ_OFZL01000032.1", "subjects": [{"id": null, "hits": [{"query": "STS_Dehydrogenase", "subject": "WP_103188499.1", "identity": 95.385, "coverage": 98.48484848484848, "evalue": 5.99e-86, "bitscore": 257.0}], "name": "WP_103188499.1", "ipg": "177346980", "start": 925815, "end": 926694, "strand": -1, "sequence": null}, {"id": null, "hits": [{"query": "STS_E1-like", "subject": "WP_103188497.1", "identity": 93.878, "coverage": 99.77375565610859, "evalue": 0.0, "bitscore": 856.0}], "name": "WP_103188497.1", "ipg": "177346996", "start": 923566, "end": 924892, "strand": -1, "sequence": null}, {"id": null, "hits": [{"query": "STS_YcaO", "subject": "WP_103188498.1", "identity": 93.333, "coverage": 99.66777408637874, "evalue": 0.0, "bitscore": 566.0}], "name": "WP_103188498.1", "ipg": "177347044", "start": 924878, "end": 925808, "strand": -1, "sequence": null}], "clusters": [{"indices": [1, 2, 0], "subjects": [], "intermediate_genes": [], "score": 3.1679, "start": 923566, "end": 926694, "number": 2265}]}]}, {"name": "Staphylococcus aureus", "strain": "M3842", "scaffolds": [{"accession": "NZ_OGAE01000010.1", "subjects": [{"id": null, "hits": [{"query": "STS_Dehydrogenase", "subject": "WP_103188499.1", "identity": 95.385, "coverage": 98.48484848484848, "evalue": 5.99e-86, "bitscore": 257.0}], "name": "WP_103188499.1", "ipg": "177346980", "start": 153142, "end": 154021, "strand": -1, "sequence": null}, {"id": null, "hits": [{"query": "STS_E1-like", "subject": "WP_103188497.1", "identity": 93.878, "coverage": 99.77375565610859, "evalue": 0.0, "bitscore": 856.0}], "name": "WP_103188497.1", "ipg": "177346996", "start": 150893, "end": 152219, "strand": -1, "sequence": null}, {"id": null, "hits": [{"query": "STS_YcaO", "subject": "WP_103188498.1", "identity": 93.333, "coverage": 99.66777408637874, "evalue": 0.0, "bitscore": 566.0}], "name": "WP_103188498.1", "ipg": "177347044", "start": 152205, "end": 153135, "strand": -1, "sequence": null}], "clusters": [{"indices": [1, 2, 0], "subjects": [], "intermediate_genes": [], "score": 3.1679, "start": 150893, "end": 154021, "number": 2266}]}]}, {"name": "Staphylococcus aureus", "strain": "ASASM111", "scaffolds": [{"accession": "DALRFK010000003.1", "subjects": [{"id": null, "hits": [{"query": "STS_Dehydrogenase", "subject": "HDC6167910.1", "identity": 95.385, "coverage": 98.48484848484848, "evalue": 5.99e-86, "bitscore": 257.0}], "name": "HDC6167910.1", "ipg": "177346980", "start": 85268, "end": 86147, "strand": 1, "sequence": null}, {"id": null, "hits": [{"query": "STS_YcaO", "subject": "HDC6167911.1", "identity": 93.333, "coverage": 99.66777408637874, "evalue": 0.0, "bitscore": 566.0}], "name": "HDC6167911.1", "ipg": "177347044", "start": 86154, "end": 87084, "strand": 1, "sequence": null}], "clusters": []}]}, {"name": "Staphylococcus aureus", "strain": "ASASM92", "scaffolds": [{"accession": "DALRGA010000003.1", "subjects": [{"id": null, "hits": [{"query": "STS_Dehydrogenase", "subject": "HDC6225524.1", "identity": 95.385, "coverage": 98.48484848484848, "evalue": 5.99e-86, "bitscore": 257.0}], "name": "HDC6225524.1", "ipg": "177346980", "start": 85268, "end": 86147, "strand": 1, "sequence": null}, {"id": null, "hits": [{"query": "STS_YcaO", "subject": "HDC6225525.1", "identity": 93.333, "coverage": 99.66777408637874, "evalue": 0.0, "bitscore": 566.0}], "name": "HDC6225525.1", "ipg": "177347044", "start": 86154, "end": 87084, "strand": 1, "sequence": null}], "clusters": []}]}, {"name": "Staphylococcus aureus", "strain": "H11", "scaffolds": [{"accession": "NZ_VRQW01000004.1", "subjects": [{"id": null, "hits": [{"query": "STS_Dehydrogenase", "subject": "WP_150867838.1", "identity": 96.154, "coverage": 98.48484848484848, "evalue": 8.69e-86, "bitscore": 256.0}], "name": "WP_150867838.1", "ipg": "274680924", "start": 1316, "end": 2195, "strand": 1, "sequence": null}, {"id": null, "hits": [{"query": "STS_E1-like", "subject": "WP_000627617.1", "identity": 94.104, "coverage": 99.77375565610859, "evalue": 0.0, "bitscore": 860.0}], "name": "WP_000627617.1", "ipg": "33371076", "start": 3118, "end": 4444, "strand": 1, "sequence": null}, {"id": null, "hits": [{"query": "STS_YcaO", "subject": "WP_000846702.1", "identity": 92.667, "coverage": 99.66777408637874, "evalue": 0.0, "bitscore": 563.0}], "name": "WP_000846702.1", "ipg": "20687855", "start": 2202, "end": 3132, "strand": 1, "sequence": null}], "clusters": [{"indices": [0, 2, 1], "subjects": [], "intermediate_genes": [], "score": 3.1679, "start": 1316, "end": 4444, "number": 2267}]}]}, {"name": "Staphylococcus aureus", "strain": "057460_SL185", "scaffolds": [{"accession": "NZ_JBBNCG010000003.1", "subjects": [{"id": null, "hits": [{"query": "STS_Dehydrogenase", "subject": "WP_340579727.1", "identity": 96.154, "coverage": 98.48484848484848, "evalue": 1.14e-85, "bitscore": 256.0}], "name": "WP_340579727.1", "ipg": "829693425", "start": 211816, "end": 212695, "strand": 1, "sequence": null}, {"id": null, "hits": [{"query": "STS_E1-like", "subject": "WP_070002365.1", "identity": 94.331, "coverage": 99.77375565610859, "evalue": 0.0, "bitscore": 859.0}], "name": "WP_070002365.1", "ipg": "119321006", "start": 213618, "end": 214944, "strand": 1, "sequence": null}, {"id": null, "hits": [{"query": "STS_YcaO", "subject": "WP_070002364.1", "identity": 93.0, "coverage": 99.66777408637874, "evalue": 0.0, "bitscore": 563.0}], "name": "WP_070002364.1", "ipg": "119321007", "start": 212702, "end": 213632, "strand": 1, "sequence": null}], "clusters": [{"indices": [0, 2, 1], "subjects": [], "intermediate_genes": [], "score": 3.1678, "start": 211816, "end": 214944, "number": 2268}]}]}, {"name": "Staphylococcus aureus", "strain": "057403_SL152", "scaffolds": [{"accession": "NZ_JBBNDM010000001.1", "subjects": [{"id": null, "hits": [{"query": "STS_Dehydrogenase", "subject": "WP_340579727.1", "identity": 96.154, "coverage": 98.48484848484848, "evalue": 1.14e-85, "bitscore": 256.0}], "name": "WP_340579727.1", "ipg": "829693425", "start": 230960, "end": 231839, "strand": -1, "sequence": null}, {"id": null, "hits": [{"query": "STS_E1-like", "subject": "WP_070002365.1", "identity": 94.331, "coverage": 99.77375565610859, "evalue": 0.0, "bitscore": 859.0}], "name": "WP_070002365.1", "ipg": "119321006", "start": 228711, "end": 230037, "strand": -1, "sequence": null}, {"id": null, "hits": [{"query": "STS_YcaO", "subject": "WP_070002364.1", "identity": 93.0, "coverage": 99.66777408637874, "evalue": 0.0, "bitscore": 563.0}], "name": "WP_070002364.1", "ipg": "119321007", "start": 230023, "end": 230953, "strand": -1, "sequence": null}], "clusters": [{"indices": [1, 2, 0], "subjects": [], "intermediate_genes": [], "score": 3.1678, "start": 228711, "end": 231839, "number": 2269}]}]}, {"name": "Staphylococcus aureus", "strain": "NCTC12880", "scaffolds": [{"accession": "NZ_UGZS01000001.1", "subjects": [{"id": null, "hits": [{"query": "STS_Dehydrogenase", "subject": "WP_115206015.1", "identity": 96.154, "coverage": 98.48484848484848, "evalue": 1.17e-85, "bitscore": 256.0}], "name": "WP_115206015.1", "ipg": "198520512", "start": 2764662, "end": 2765541, "strand": 1, "sequence": null}, {"id": null, "hits": [{"query": "STS_E1-like", "subject": "WP_234697052.1", "identity": 92.593, "coverage": 85.52036199095022, "evalue": 0.0, "bitscore": 725.0}], "name": "WP_234697052.1", "ipg": "119321905", "start": 2766652, "end": 2767789, "strand": 1, "sequence": null}, {"id": null, "hits": [{"query": "STS_YcaO", "subject": "WP_001064651.1", "identity": 92.513, "coverage": 62.12624584717608, "evalue": 2.98e-124, "bitscore": 357.0}], "name": "WP_001064651.1", "ipg": "5012430", "start": 2765914, "end": 2766478, "strand": 1, "sequence": null}], "clusters": [{"indices": [0, 2, 1], "subjects": [], "intermediate_genes": [], "score": 3.1338, "start": 2764662, "end": 2767789, "number": 2270}]}, {"accession": "UGZS01000001.1", "subjects": [{"id": null, "hits": [{"query": "STS_Dehydrogenase", "subject": "SUJ83829.1", "identity": 96.154, "coverage": 98.48484848484848, "evalue": 1.17e-85, "bitscore": 256.0}], "name": "SUJ83829.1", "ipg": "198520512", "start": 2764662, "end": 2765541, "strand": 1, "sequence": null}, {"id": null, "hits": [{"query": "STS_E1-like", "subject": "SUJ83833.1", "identity": 92.593, "coverage": 85.52036199095022, "evalue": 0.0, "bitscore": 725.0}], "name": "SUJ83833.1", "ipg": "119321905", "start": 2766652, "end": 2767789, "strand": 1, "sequence": null}, {"id": null, "hits": [{"query": "STS_YcaO", "subject": "SUJ83831.1", "identity": 92.513, "coverage": 62.12624584717608, "evalue": 2.98e-124, "bitscore": 357.0}], "name": "SUJ83831.1", "ipg": "5012430", "start": 2765914, "end": 2766478, "strand": 1, "sequence": null}], "clusters": []}]}, {"name": "Staphylococcus aureus", "strain": "Sa9", "scaffolds": [{"accession": "NZ_CP134620.1", "subjects": [{"id": null, "hits": [{"query": "STS_Dehydrogenase", "subject": "WP_045157661.1", "identity": 96.154, "coverage": 98.48484848484848, "evalue": 2.37e-85, "bitscore": 255.0}], "name": "WP_045157661.1", "ipg": "78540701", "start": 1512521, "end": 1513400, "strand": -1, "sequence": null}, {"id": null, "hits": [{"query": "STS_E1-like", "subject": "WP_000627619.1", "identity": 93.878, "coverage": 99.77375565610859, "evalue": 0.0, "bitscore": 854.0}], "name": "WP_000627619.1", "ipg": "5013234", "start": 1510272, "end": 1511598, "strand": -1, "sequence": null}, {"id": null, "hits": [{"query": "STS_YcaO", "subject": "WP_001064651.1", "identity": 92.513, "coverage": 62.12624584717608, "evalue": 2.98e-124, "bitscore": 357.0}], "name": "WP_001064651.1", "ipg": "5012430", "start": 1511584, "end": 1512148, "strand": -1, "sequence": null}], "clusters": [{"indices": [1, 2, 0], "subjects": [], "intermediate_genes": [], "score": 3.1466, "start": 1510272, "end": 1513400, "number": 2272}]}, {"accession": "CP134620.1", "subjects": [{"id": null, "hits": [{"query": "STS_Dehydrogenase", "subject": "WVT12208.1", "identity": 96.154, "coverage": 98.48484848484848, "evalue": 2.37e-85, "bitscore": 255.0}], "name": "WVT12208.1", "ipg": "78540701", "start": 1512521, "end": 1513400, "strand": -1, "sequence": null}, {"id": null, "hits": [{"query": "STS_E1-like", "subject": "WVT12205.1", "identity": 93.878, "coverage": 99.77375565610859, "evalue": 0.0, "bitscore": 854.0}], "name": "WVT12205.1", "ipg": "5013234", "start": 1510272, "end": 1511598, "strand": -1, "sequence": null}, {"id": null, "hits": [{"query": "STS_YcaO", "subject": "WVT12206.1", "identity": 92.513, "coverage": 62.12624584717608, "evalue": 2.98e-124, "bitscore": 357.0}], "name": "WVT12206.1", "ipg": "5012430", "start": 1511584, "end": 1512148, "strand": -1, "sequence": null}], "clusters": []}]}, {"name": "Staphylococcus aureus", "strain": "10400326", "scaffolds": [{"accession": "NZ_JAANBT010000017.1", "subjects": [{"id": null, "hits": [{"query": "STS_Dehydrogenase", "subject": "WP_045157661.1", "identity": 96.154, "coverage": 98.48484848484848, "evalue": 2.37e-85, "bitscore": 255.0}], "name": "WP_045157661.1", "ipg": "78540701", "start": 80116, "end": 80995, "strand": -1, "sequence": null}, {"id": null, "hits": [{"query": "STS_E1-like", "subject": "WP_000627619.1", "identity": 93.878, "coverage": 99.77375565610859, "evalue": 0.0, "bitscore": 854.0}], "name": "WP_000627619.1", "ipg": "5013234", "start": 77868, "end": 79194, "strand": -1, "sequence": null}, {"id": null, "hits": [{"query": "STS_YcaO", "subject": "WP_246839095.1", "identity": 93.902, "coverage": 54.48504983388705, "evalue": 1.01e-109, "bitscore": 319.0}], "name": "WP_246839095.1", "ipg": "545478738", "start": 79180, "end": 79675, "strand": -1, "sequence": null}], "clusters": [{"indices": [1, 2, 0], "subjects": [], "intermediate_genes": [], "score": 3.1428, "start": 77868, "end": 80995, "number": 2274}]}, {"accession": "JAANBT010000017.1", "subjects": [{"id": null, "hits": [{"query": "STS_Dehydrogenase", "subject": "NHM55736.1", "identity": 96.154, "coverage": 98.48484848484848, "evalue": 2.37e-85, "bitscore": 255.0}], "name": "NHM55736.1", "ipg": "78540701", "start": 80116, "end": 80995, "strand": -1, "sequence": null}, {"id": null, "hits": [{"query": "STS_E1-like", "subject": "NHM55735.1", "identity": 93.878, "coverage": 99.77375565610859, "evalue": 0.0, "bitscore": 854.0}], "name": "NHM55735.1", "ipg": "5013234", "start": 77868, "end": 79194, "strand": -1, "sequence": null}], "clusters": []}]}, {"name": "Staphylococcus aureus", "strain": "18SBCL670", "scaffolds": [{"accession": "NZ_JABUAB010000028.1", "subjects": [{"id": null, "hits": [{"query": "STS_Dehydrogenase", "subject": "WP_045157661.1", "identity": 96.154, "coverage": 98.48484848484848, "evalue": 2.37e-85, "bitscore": 255.0}], "name": "WP_045157661.1", "ipg": "78540701", "start": 1301695, "end": 1302574, "strand": 1, "sequence": null}, {"id": null, "hits": [{"query": "STS_E1-like", "subject": "WP_000627619.1", "identity": 93.878, "coverage": 99.77375565610859, "evalue": 0.0, "bitscore": 854.0}], "name": "WP_000627619.1", "ipg": "5013234", "start": 1303497, "end": 1304823, "strand": 1, "sequence": null}, {"id": null, "hits": [{"query": "STS_YcaO", "subject": "WP_001064651.1", "identity": 92.513, "coverage": 62.12624584717608, "evalue": 2.98e-124, "bitscore": 357.0}], "name": "WP_001064651.1", "ipg": "5012430", "start": 1302947, "end": 1303511, "strand": 1, "sequence": null}], "clusters": [{"indices": [0, 2, 1], "subjects": [], "intermediate_genes": [], "score": 3.1466, "start": 1301695, "end": 1304823, "number": 2275}]}]}, {"name": "Staphylococcus aureus", "strain": "Ani-GT-118", "scaffolds": [{"accession": "NZ_JAHCOU010000002.1", "subjects": [{"id": null, "hits": [{"query": "STS_Dehydrogenase", "subject": "WP_045157661.1", "identity": 96.154, "coverage": 98.48484848484848, "evalue": 2.37e-85, "bitscore": 255.0}], "name": "WP_045157661.1", "ipg": "78540701", "start": 80228, "end": 81107, "strand": -1, "sequence": null}, {"id": null, "hits": [{"query": "STS_E1-like", "subject": "WP_000627619.1", "identity": 93.878, "coverage": 99.77375565610859, "evalue": 0.0, "bitscore": 854.0}], "name": "WP_000627619.1", "ipg": "5013234", "start": 77979, "end": 79305, "strand": -1, "sequence": null}, {"id": null, "hits": [{"query": "STS_YcaO", "subject": "WP_001064651.1", "identity": 92.513, "coverage": 62.12624584717608, "evalue": 2.98e-124, "bitscore": 357.0}], "name": "WP_001064651.1", "ipg": "5012430", "start": 79291, "end": 79855, "strand": -1, "sequence": null}], "clusters": [{"indices": [1, 2, 0], "subjects": [], "intermediate_genes": [], "score": 3.1466, "start": 77979, "end": 81107, "number": 2276}]}, {"accession": "JAHCOU010000002.1", "subjects": [{"id": null, "hits": [{"query": "STS_Dehydrogenase", "subject": "MCE5072195.1", "identity": 96.154, "coverage": 98.48484848484848, "evalue": 2.37e-85, "bitscore": 255.0}], "name": "MCE5072195.1", "ipg": "78540701", "start": 80228, "end": 81107, "strand": -1, "sequence": null}, {"id": null, "hits": [{"query": "STS_E1-like", "subject": "MCE5072194.1", "identity": 93.878, "coverage": 99.77375565610859, "evalue": 0.0, "bitscore": 854.0}], "name": "MCE5072194.1", "ipg": "5013234", "start": 77979, "end": 79305, "strand": -1, "sequence": null}], "clusters": []}]}, {"name": "Staphylococcus aureus", "strain": "Ani-GT-119", "scaffolds": [{"accession": "NZ_JAHCOV010000003.1", "subjects": [{"id": null, "hits": [{"query": "STS_Dehydrogenase", "subject": "WP_045157661.1", "identity": 96.154, "coverage": 98.48484848484848, "evalue": 2.37e-85, "bitscore": 255.0}], "name": "WP_045157661.1", "ipg": "78540701", "start": 218592, "end": 219471, "strand": 1, "sequence": null}, {"id": null, "hits": [{"query": "STS_E1-like", "subject": "WP_000627619.1", "identity": 93.878, "coverage": 99.77375565610859, "evalue": 0.0, "bitscore": 854.0}], "name": "WP_000627619.1", "ipg": "5013234", "start": 220394, "end": 221720, "strand": 1, "sequence": null}, {"id": null, "hits": [{"query": "STS_YcaO", "subject": "WP_001064651.1", "identity": 92.513, "coverage": 62.12624584717608, "evalue": 2.98e-124, "bitscore": 357.0}], "name": "WP_001064651.1", "ipg": "5012430", "start": 219844, "end": 220408, "strand": 1, "sequence": null}], "clusters": [{"indices": [0, 2, 1], "subjects": [], "intermediate_genes": [], "score": 3.1466, "start": 218592, "end": 221720, "number": 2277}]}, {"accession": "JAHCOV010000003.1", "subjects": [{"id": null, "hits": [{"query": "STS_Dehydrogenase", "subject": "MCE5077496.1", "identity": 96.154, "coverage": 98.48484848484848, "evalue": 2.37e-85, "bitscore": 255.0}], "name": "MCE5077496.1", "ipg": "78540701", "start": 218592, "end": 219471, "strand": 1, "sequence": null}, {"id": null, "hits": [{"query": "STS_E1-like", "subject": "MCE5077497.1", "identity": 93.878, "coverage": 99.77375565610859, "evalue": 0.0, "bitscore": 854.0}], "name": "MCE5077497.1", "ipg": "5013234", "start": 220394, "end": 221720, "strand": 1, "sequence": null}], "clusters": []}]}, {"name": "Staphylococcus aureus", "strain": "Ani-LG-028", "scaffolds": [{"accession": "NZ_JAHCPF010000002.1", "subjects": [{"id": null, "hits": [{"query": "STS_Dehydrogenase", "subject": "WP_045157661.1", "identity": 96.154, "coverage": 98.48484848484848, "evalue": 2.37e-85, "bitscore": 255.0}], "name": "WP_045157661.1", "ipg": "78540701", "start": 218593, "end": 219472, "strand": 1, "sequence": null}, {"id": null, "hits": [{"query": "STS_E1-like", "subject": "WP_000627619.1", "identity": 93.878, "coverage": 99.77375565610859, "evalue": 0.0, "bitscore": 854.0}], "name": "WP_000627619.1", "ipg": "5013234", "start": 220395, "end": 221721, "strand": 1, "sequence": null}, {"id": null, "hits": [{"query": "STS_YcaO", "subject": "WP_001064651.1", "identity": 92.513, "coverage": 62.12624584717608, "evalue": 2.98e-124, "bitscore": 357.0}], "name": "WP_001064651.1", "ipg": "5012430", "start": 219845, "end": 220409, "strand": 1, "sequence": null}], "clusters": [{"indices": [0, 2, 1], "subjects": [], "intermediate_genes": [], "score": 3.1466, "start": 218593, "end": 221721, "number": 2278}]}, {"accession": "JAHCPF010000002.1", "subjects": [{"id": null, "hits": [{"query": "STS_Dehydrogenase", "subject": "MCE4967861.1", "identity": 96.154, "coverage": 98.48484848484848, "evalue": 2.37e-85, "bitscore": 255.0}], "name": "MCE4967861.1", "ipg": "78540701", "start": 218593, "end": 219472, "strand": 1, "sequence": null}, {"id": null, "hits": [{"query": "STS_E1-like", "subject": "MCE4967862.1", "identity": 93.878, "coverage": 99.77375565610859, "evalue": 0.0, "bitscore": 854.0}], "name": "MCE4967862.1", "ipg": "5013234", "start": 220395, "end": 221721, "strand": 1, "sequence": null}], "clusters": []}]}, {"name": "Staphylococcus aureus", "strain": "Ani-LG-029", "scaffolds": [{"accession": "NZ_JAHCPG010000002.1", "subjects": [{"id": null, "hits": [{"query": "STS_Dehydrogenase", "subject": "WP_045157661.1", "identity": 96.154, "coverage": 98.48484848484848, "evalue": 2.37e-85, "bitscore": 255.0}], "name": "WP_045157661.1", "ipg": "78540701", "start": 80229, "end": 81108, "strand": -1, "sequence": null}, {"id": null, "hits": [{"query": "STS_E1-like", "subject": "WP_000627619.1", "identity": 93.878, "coverage": 99.77375565610859, "evalue": 0.0, "bitscore": 854.0}], "name": "WP_000627619.1", "ipg": "5013234", "start": 77980, "end": 79306, "strand": -1, "sequence": null}, {"id": null, "hits": [{"query": "STS_YcaO", "subject": "WP_001064651.1", "identity": 92.513, "coverage": 62.12624584717608, "evalue": 2.98e-124, "bitscore": 357.0}], "name": "WP_001064651.1", "ipg": "5012430", "start": 79292, "end": 79856, "strand": -1, "sequence": null}], "clusters": [{"indices": [1, 2, 0], "subjects": [], "intermediate_genes": [], "score": 3.1466, "start": 77980, "end": 81108, "number": 2279}]}, {"accession": "JAHCPG010000002.1", "subjects": [{"id": null, "hits": [{"query": "STS_Dehydrogenase", "subject": "MCE5009073.1", "identity": 96.154, "coverage": 98.48484848484848, "evalue": 2.37e-85, "bitscore": 255.0}], "name": "MCE5009073.1", "ipg": "78540701", "start": 80229, "end": 81108, "strand": -1, "sequence": null}, {"id": null, "hits": [{"query": "STS_E1-like", "subject": "MCE5009072.1", "identity": 93.878, "coverage": 99.77375565610859, "evalue": 0.0, "bitscore": 854.0}], "name": "MCE5009072.1", "ipg": "5013234", "start": 77980, "end": 79306, "strand": -1, "sequence": null}], "clusters": []}]}, {"name": "Staphylococcus aureus", "strain": "Ani-LG-035", "scaffolds": [{"accession": "NZ_JAHCPI010000002.1", "subjects": [{"id": null, "hits": [{"query": "STS_Dehydrogenase", "subject": "WP_045157661.1", "identity": 96.154, "coverage": 98.48484848484848, "evalue": 2.37e-85, "bitscore": 255.0}], "name": "WP_045157661.1", "ipg": "78540701", "start": 80226, "end": 81105, "strand": -1, "sequence": null}, {"id": null, "hits": [{"query": "STS_E1-like", "subject": "WP_000627619.1", "identity": 93.878, "coverage": 99.77375565610859, "evalue": 0.0, "bitscore": 854.0}], "name": "WP_000627619.1", "ipg": "5013234", "start": 77977, "end": 79303, "strand": -1, "sequence": null}, {"id": null, "hits": [{"query": "STS_YcaO", "subject": "WP_001064651.1", "identity": 92.513, "coverage": 62.12624584717608, "evalue": 2.98e-124, "bitscore": 357.0}], "name": "WP_001064651.1", "ipg": "5012430", "start": 79289, "end": 79853, "strand": -1, "sequence": null}], "clusters": [{"indices": [1, 2, 0], "subjects": [], "intermediate_genes": [], "score": 3.1466, "start": 77977, "end": 81105, "number": 2280}]}, {"accession": "JAHCPI010000002.1", "subjects": [{"id": null, "hits": [{"query": "STS_Dehydrogenase", "subject": "MCE5025969.1", "identity": 96.154, "coverage": 98.48484848484848, "evalue": 2.37e-85, "bitscore": 255.0}], "name": "MCE5025969.1", "ipg": "78540701", "start": 80226, "end": 81105, "strand": -1, "sequence": null}, {"id": null, "hits": [{"query": "STS_E1-like", "subject": "MCE5025968.1", "identity": 93.878, "coverage": 99.77375565610859, "evalue": 0.0, "bitscore": 854.0}], "name": "MCE5025968.1", "ipg": "5013234", "start": 77977, "end": 79303, "strand": -1, "sequence": null}], "clusters": []}]}, {"name": "Staphylococcus aureus", "strain": "Ani-LG-054", "scaffolds": [{"accession": "NZ_JAHCPN010000002.1", "subjects": [{"id": null, "hits": [{"query": "STS_Dehydrogenase", "subject": "WP_045157661.1", "identity": 96.154, "coverage": 98.48484848484848, "evalue": 2.37e-85, "bitscore": 255.0}], "name": "WP_045157661.1", "ipg": "78540701", "start": 218593, "end": 219472, "strand": 1, "sequence": null}, {"id": null, "hits": [{"query": "STS_E1-like", "subject": "WP_000627619.1", "identity": 93.878, "coverage": 99.77375565610859, "evalue": 0.0, "bitscore": 854.0}], "name": "WP_000627619.1", "ipg": "5013234", "start": 220395, "end": 221721, "strand": 1, "sequence": null}, {"id": null, "hits": [{"query": "STS_YcaO", "subject": "WP_001064651.1", "identity": 92.513, "coverage": 62.12624584717608, "evalue": 2.98e-124, "bitscore": 357.0}], "name": "WP_001064651.1", "ipg": "5012430", "start": 219845, "end": 220409, "strand": 1, "sequence": null}], "clusters": [{"indices": [0, 2, 1], "subjects": [], "intermediate_genes": [], "score": 3.1466, "start": 218593, "end": 221721, "number": 2281}]}, {"accession": "JAHCPN010000002.1", "subjects": [{"id": null, "hits": [{"query": "STS_Dehydrogenase", "subject": "MCE4996367.1", "identity": 96.154, "coverage": 98.48484848484848, "evalue": 2.37e-85, "bitscore": 255.0}], "name": "MCE4996367.1", "ipg": "78540701", "start": 218593, "end": 219472, "strand": 1, "sequence": null}, {"id": null, "hits": [{"query": "STS_E1-like", "subject": "MCE4996368.1", "identity": 93.878, "coverage": 99.77375565610859, "evalue": 0.0, "bitscore": 854.0}], "name": "MCE4996368.1", "ipg": "5013234", "start": 220395, "end": 221721, "strand": 1, "sequence": null}], "clusters": []}]}, {"name": "Staphylococcus aureus", "strain": "Ani-LG-056", "scaffolds": [{"accession": "NZ_JAHCPP010000002.1", "subjects": [{"id": null, "hits": [{"query": "STS_Dehydrogenase", "subject": "WP_045157661.1", "identity": 96.154, "coverage": 98.48484848484848, "evalue": 2.37e-85, "bitscore": 255.0}], "name": "WP_045157661.1", "ipg": "78540701", "start": 80226, "end": 81105, "strand": -1, "sequence": null}, {"id": null, "hits": [{"query": "STS_E1-like", "subject": "WP_000627619.1", "identity": 93.878, "coverage": 99.77375565610859, "evalue": 0.0, "bitscore": 854.0}], "name": "WP_000627619.1", "ipg": "5013234", "start": 77977, "end": 79303, "strand": -1, "sequence": null}, {"id": null, "hits": [{"query": "STS_YcaO", "subject": "WP_001064651.1", "identity": 92.513, "coverage": 62.12624584717608, "evalue": 2.98e-124, "bitscore": 357.0}], "name": "WP_001064651.1", "ipg": "5012430", "start": 79289, "end": 79853, "strand": -1, "sequence": null}], "clusters": [{"indices": [1, 2, 0], "subjects": [], "intermediate_genes": [], "score": 3.1466, "start": 77977, "end": 81105, "number": 2282}]}, {"accession": "JAHCPP010000002.1", "subjects": [{"id": null, "hits": [{"query": "STS_Dehydrogenase", "subject": "MCE4977180.1", "identity": 96.154, "coverage": 98.48484848484848, "evalue": 2.37e-85, "bitscore": 255.0}], "name": "MCE4977180.1", "ipg": "78540701", "start": 80226, "end": 81105, "strand": -1, "sequence": null}, {"id": null, "hits": [{"query": "STS_E1-like", "subject": "MCE4977179.1", "identity": 93.878, "coverage": 99.77375565610859, "evalue": 0.0, "bitscore": 854.0}], "name": "MCE4977179.1", "ipg": "5013234", "start": 77977, "end": 79303, "strand": -1, "sequence": null}], "clusters": []}]}, {"name": "Staphylococcus aureus", "strain": "N11", "scaffolds": [{"accession": "NZ_JAHVYO010000003.1", "subjects": [{"id": null, "hits": [{"query": "STS_Dehydrogenase", "subject": "WP_045157661.1", "identity": 96.154, "coverage": 98.48484848484848, "evalue": 2.37e-85, "bitscore": 255.0}], "name": "WP_045157661.1", "ipg": "78540701", "start": 80194, "end": 81073, "strand": -1, "sequence": null}, {"id": null, "hits": [{"query": "STS_E1-like", "subject": "WP_000627619.1", "identity": 93.878, "coverage": 99.77375565610859, "evalue": 0.0, "bitscore": 854.0}], "name": "WP_000627619.1", "ipg": "5013234", "start": 77945, "end": 79271, "strand": -1, "sequence": null}, {"id": null, "hits": [{"query": "STS_YcaO", "subject": "WP_001064651.1", "identity": 92.513, "coverage": 62.12624584717608, "evalue": 2.98e-124, "bitscore": 357.0}], "name": "WP_001064651.1", "ipg": "5012430", "start": 79257, "end": 79821, "strand": -1, "sequence": null}], "clusters": [{"indices": [1, 2, 0], "subjects": [], "intermediate_genes": [], "score": 3.1466, "start": 77945, "end": 81073, "number": 2283}]}, {"accession": "JAHVYO010000003.1", "subjects": [{"id": null, "hits": [{"query": "STS_Dehydrogenase", "subject": "MBW1315358.1", "identity": 96.154, "coverage": 98.48484848484848, "evalue": 2.37e-85, "bitscore": 255.0}], "name": "MBW1315358.1", "ipg": "78540701", "start": 80194, "end": 81073, "strand": -1, "sequence": null}, {"id": null, "hits": [{"query": "STS_E1-like", "subject": "MBW1315357.1", "identity": 93.878, "coverage": 99.77375565610859, "evalue": 0.0, "bitscore": 854.0}], "name": "MBW1315357.1", "ipg": "5013234", "start": 77945, "end": 79271, "strand": -1, "sequence": null}], "clusters": []}]}, {"name": "Staphylococcus aureus", "strain": "SAR38", "scaffolds": [{"accession": "NZ_JAJUES010000002.1", "subjects": [{"id": null, "hits": [{"query": "STS_Dehydrogenase", "subject": "WP_045157661.1", "identity": 96.154, "coverage": 98.48484848484848, "evalue": 2.37e-85, "bitscore": 255.0}], "name": "WP_045157661.1", "ipg": "78540701", "start": 218922, "end": 219801, "strand": 1, "sequence": null}, {"id": null, "hits": [{"query": "STS_E1-like", "subject": "WP_000627619.1", "identity": 93.878, "coverage": 99.77375565610859, "evalue": 0.0, "bitscore": 854.0}], "name": "WP_000627619.1", "ipg": "5013234", "start": 220724, "end": 222050, "strand": 1, "sequence": null}, {"id": null, "hits": [{"query": "STS_YcaO", "subject": "WP_001064651.1", "identity": 92.513, "coverage": 62.12624584717608, "evalue": 2.98e-124, "bitscore": 357.0}], "name": "WP_001064651.1", "ipg": "5012430", "start": 220174, "end": 220738, "strand": 1, "sequence": null}], "clusters": [{"indices": [0, 2, 1], "subjects": [], "intermediate_genes": [], "score": 3.1466, "start": 218922, "end": 222050, "number": 2284}]}, {"accession": "JAJUES010000002.1", "subjects": [{"id": null, "hits": [{"query": "STS_Dehydrogenase", "subject": "MCL4587021.1", "identity": 96.154, "coverage": 98.48484848484848, "evalue": 2.37e-85, "bitscore": 255.0}], "name": "MCL4587021.1", "ipg": "78540701", "start": 218922, "end": 219801, "strand": 1, "sequence": null}, {"id": null, "hits": [{"query": "STS_E1-like", "subject": "MCL4587024.1", "identity": 93.878, "coverage": 99.77375565610859, "evalue": 0.0, "bitscore": 854.0}], "name": "MCL4587024.1", "ipg": "5013234", "start": 220724, "end": 222050, "strand": 1, "sequence": null}, {"id": null, "hits": [{"query": "STS_YcaO", "subject": "MCL4587023.1", "identity": 92.513, "coverage": 62.12624584717608, "evalue": 2.98e-124, "bitscore": 357.0}], "name": "MCL4587023.1", "ipg": "5012430", "start": 220174, "end": 220738, "strand": 1, "sequence": null}], "clusters": []}]}, {"name": "Staphylococcus aureus", "strain": "SAR1", "scaffolds": [{"accession": "NZ_JAJUET010000002.1", "subjects": [{"id": null, "hits": [{"query": "STS_Dehydrogenase", "subject": "WP_045157661.1", "identity": 96.154, "coverage": 98.48484848484848, "evalue": 2.37e-85, "bitscore": 255.0}], "name": "WP_045157661.1", "ipg": "78540701", "start": 218596, "end": 219475, "strand": 1, "sequence": null}, {"id": null, "hits": [{"query": "STS_E1-like", "subject": "WP_249524504.1", "identity": 93.548, "coverage": 98.19004524886877, "evalue": 0.0, "bitscore": 840.0}], "name": "WP_249524504.1", "ipg": "552718313", "start": 220419, "end": 221724, "strand": 1, "sequence": null}, {"id": null, "hits": [{"query": "STS_YcaO", "subject": "WP_001064651.1", "identity": 92.513, "coverage": 62.12624584717608, "evalue": 2.98e-124, "bitscore": 357.0}], "name": "WP_001064651.1", "ipg": "5012430", "start": 219848, "end": 220412, "strand": 1, "sequence": null}], "clusters": [{"indices": [0, 2, 1], "subjects": [], "intermediate_genes": [], "score": 3.1452, "start": 218596, "end": 221724, "number": 2286}]}, {"accession": "JAJUET010000002.1", "subjects": [{"id": null, "hits": [{"query": "STS_Dehydrogenase", "subject": "MCL4617944.1", "identity": 96.154, "coverage": 98.48484848484848, "evalue": 2.37e-85, "bitscore": 255.0}], "name": "MCL4617944.1", "ipg": "78540701", "start": 218596, "end": 219475, "strand": 1, "sequence": null}, {"id": null, "hits": [{"query": "STS_E1-like", "subject": "MCL4617947.1", "identity": 93.548, "coverage": 98.19004524886877, "evalue": 0.0, "bitscore": 840.0}], "name": "MCL4617947.1", "ipg": "552718313", "start": 220419, "end": 221724, "strand": 1, "sequence": null}, {"id": null, "hits": [{"query": "STS_YcaO", "subject": "MCL4617946.1", "identity": 92.513, "coverage": 62.12624584717608, "evalue": 2.98e-124, "bitscore": 357.0}], "name": "MCL4617946.1", "ipg": "5012430", "start": 219848, "end": 220412, "strand": 1, "sequence": null}], "clusters": []}]}, {"name": "Staphylococcus aureus", "strain": "NM9M12A", "scaffolds": [{"accession": "NZ_JANVGH010000009.1", "subjects": [{"id": null, "hits": [{"query": "STS_Dehydrogenase", "subject": "WP_045157661.1", "identity": 96.154, "coverage": 98.48484848484848, "evalue": 2.37e-85, "bitscore": 255.0}], "name": "WP_045157661.1", "ipg": "78540701", "start": 231755, "end": 232634, "strand": -1, "sequence": null}, {"id": null, "hits": [{"query": "STS_E1-like", "subject": "WP_259380735.1", "identity": 93.651, "coverage": 99.77375565610859, "evalue": 0.0, "bitscore": 852.0}], "name": "WP_259380735.1", "ipg": "576821601", "start": 229506, "end": 230832, "strand": -1, "sequence": null}, {"id": null, "hits": [{"query": "STS_YcaO", "subject": "WP_001064651.1", "identity": 92.513, "coverage": 62.12624584717608, "evalue": 2.98e-124, "bitscore": 357.0}], "name": "WP_001064651.1", "ipg": "5012430", "start": 230818, "end": 231382, "strand": -1, "sequence": null}], "clusters": [{"indices": [1, 2, 0], "subjects": [], "intermediate_genes": [], "score": 3.1464, "start": 229506, "end": 232634, "number": 2288}]}, {"accession": "JANVGH010000009.1", "subjects": [{"id": null, "hits": [{"query": "STS_Dehydrogenase", "subject": "MCS5218811.1", "identity": 96.154, "coverage": 98.48484848484848, "evalue": 2.37e-85, "bitscore": 255.0}], "name": "MCS5218811.1", "ipg": "78540701", "start": 231755, "end": 232634, "strand": -1, "sequence": null}, {"id": null, "hits": [{"query": "STS_E1-like", "subject": "MCS5218808.1", "identity": 93.651, "coverage": 99.77375565610859, "evalue": 0.0, "bitscore": 852.0}], "name": "MCS5218808.1", "ipg": "576821601", "start": 229506, "end": 230832, "strand": -1, "sequence": null}, {"id": null, "hits": [{"query": "STS_YcaO", "subject": "MCS5218809.1", "identity": 92.513, "coverage": 62.12624584717608, "evalue": 2.98e-124, "bitscore": 357.0}], "name": "MCS5218809.1", "ipg": "5012430", "start": 230818, "end": 231382, "strand": -1, "sequence": null}], "clusters": []}]}, {"name": "Staphylococcus aureus", "strain": "NM9M11A", "scaffolds": [{"accession": "NZ_JANVGI010000002.1", "subjects": [{"id": null, "hits": [{"query": "STS_Dehydrogenase", "subject": "WP_045157661.1", "identity": 96.154, "coverage": 98.48484848484848, "evalue": 2.37e-85, "bitscore": 255.0}], "name": "WP_045157661.1", "ipg": "78540701", "start": 218553, "end": 219432, "strand": 1, "sequence": null}, {"id": null, "hits": [{"query": "STS_E1-like", "subject": "WP_259380735.1", "identity": 93.651, "coverage": 99.77375565610859, "evalue": 0.0, "bitscore": 852.0}], "name": "WP_259380735.1", "ipg": "576821601", "start": 220355, "end": 221681, "strand": 1, "sequence": null}, {"id": null, "hits": [{"query": "STS_YcaO", "subject": "WP_001064651.1", "identity": 92.513, "coverage": 62.12624584717608, "evalue": 2.98e-124, "bitscore": 357.0}], "name": "WP_001064651.1", "ipg": "5012430", "start": 219805, "end": 220369, "strand": 1, "sequence": null}], "clusters": [{"indices": [0, 2, 1], "subjects": [], "intermediate_genes": [], "score": 3.1464, "start": 218553, "end": 221681, "number": 2290}]}, {"accession": "JANVGI010000002.1", "subjects": [{"id": null, "hits": [{"query": "STS_Dehydrogenase", "subject": "MCS5230611.1", "identity": 96.154, "coverage": 98.48484848484848, "evalue": 2.37e-85, "bitscore": 255.0}], "name": "MCS5230611.1", "ipg": "78540701", "start": 218553, "end": 219432, "strand": 1, "sequence": null}, {"id": null, "hits": [{"query": "STS_E1-like", "subject": "MCS5230614.1", "identity": 93.651, "coverage": 99.77375565610859, "evalue": 0.0, "bitscore": 852.0}], "name": "MCS5230614.1", "ipg": "576821601", "start": 220355, "end": 221681, "strand": 1, "sequence": null}, {"id": null, "hits": [{"query": "STS_YcaO", "subject": "MCS5230613.1", "identity": 92.513, "coverage": 62.12624584717608, "evalue": 2.98e-124, "bitscore": 357.0}], "name": "MCS5230613.1", "ipg": "5012430", "start": 219805, "end": 220369, "strand": 1, "sequence": null}], "clusters": []}]}, {"name": "Staphylococcus aureus", "strain": "GD9M40A", "scaffolds": [{"accession": "NZ_JANVJM010000012.1", "subjects": [{"id": null, "hits": [{"query": "STS_Dehydrogenase", "subject": "WP_045157661.1", "identity": 96.154, "coverage": 98.48484848484848, "evalue": 2.37e-85, "bitscore": 255.0}], "name": "WP_045157661.1", "ipg": "78540701", "start": 218498, "end": 219377, "strand": 1, "sequence": null}, {"id": null, "hits": [{"query": "STS_E1-like", "subject": "WP_000627619.1", "identity": 93.878, "coverage": 99.77375565610859, "evalue": 0.0, "bitscore": 854.0}], "name": "WP_000627619.1", "ipg": "5013234", "start": 220300, "end": 221626, "strand": 1, "sequence": null}, {"id": null, "hits": [{"query": "STS_YcaO", "subject": "WP_257008877.1", "identity": 91.979, "coverage": 62.12624584717608, "evalue": 1.09e-122, "bitscore": 353.0}], "name": "WP_257008877.1", "ipg": "570817234", "start": 219750, "end": 220314, "strand": 1, "sequence": null}], "clusters": [{"indices": [0, 2, 1], "subjects": [], "intermediate_genes": [], "score": 3.1462, "start": 218498, "end": 221626, "number": 2292}]}, {"accession": "JANVJM010000012.1", "subjects": [{"id": null, "hits": [{"query": "STS_Dehydrogenase", "subject": "MCS5425110.1", "identity": 96.154, "coverage": 98.48484848484848, "evalue": 2.37e-85, "bitscore": 255.0}], "name": "MCS5425110.1", "ipg": "78540701", "start": 218498, "end": 219377, "strand": 1, "sequence": null}, {"id": null, "hits": [{"query": "STS_E1-like", "subject": "MCS5425113.1", "identity": 93.878, "coverage": 99.77375565610859, "evalue": 0.0, "bitscore": 854.0}], "name": "MCS5425113.1", "ipg": "5013234", "start": 220300, "end": 221626, "strand": 1, "sequence": null}, {"id": null, "hits": [{"query": "STS_YcaO", "subject": "MCS5425112.1", "identity": 91.979, "coverage": 62.12624584717608, "evalue": 1.09e-122, "bitscore": 353.0}], "name": "MCS5425112.1", "ipg": "570817234", "start": 219750, "end": 220314, "strand": 1, "sequence": null}], "clusters": []}]}, {"name": "Staphylococcus aureus", "strain": "110", "scaffolds": [{"accession": "NZ_JZIP01000002.1", "subjects": [{"id": null, "hits": [{"query": "STS_Dehydrogenase", "subject": "WP_045157661.1", "identity": 96.154, "coverage": 98.48484848484848, "evalue": 2.37e-85, "bitscore": 255.0}], "name": "WP_045157661.1", "ipg": "78540701", "start": 218484, "end": 219363, "strand": 1, "sequence": null}, {"id": null, "hits": [{"query": "STS_E1-like", "subject": "WP_000627619.1", "identity": 93.878, "coverage": 99.77375565610859, "evalue": 0.0, "bitscore": 854.0}], "name": "WP_000627619.1", "ipg": "5013234", "start": 220286, "end": 221612, "strand": 1, "sequence": null}, {"id": null, "hits": [{"query": "STS_YcaO", "subject": "WP_001064651.1", "identity": 92.513, "coverage": 62.12624584717608, "evalue": 2.98e-124, "bitscore": 357.0}], "name": "WP_001064651.1", "ipg": "5012430", "start": 219736, "end": 220300, "strand": 1, "sequence": null}], "clusters": [{"indices": [0, 2, 1], "subjects": [], "intermediate_genes": [], "score": 3.1466, "start": 218484, "end": 221612, "number": 2294}]}]}, {"name": "Staphylococcus aureus", "strain": "299", "scaffolds": [{"accession": "NZ_LRMY01000020.1", "subjects": [{"id": null, "hits": [{"query": "STS_Dehydrogenase", "subject": "WP_045157661.1", "identity": 96.154, "coverage": 98.48484848484848, "evalue": 2.37e-85, "bitscore": 255.0}], "name": "WP_045157661.1", "ipg": "78540701", "start": 72436, "end": 73315, "strand": 1, "sequence": null}, {"id": null, "hits": [{"query": "STS_E1-like", "subject": "WP_000627619.1", "identity": 93.878, "coverage": 99.77375565610859, "evalue": 0.0, "bitscore": 854.0}], "name": "WP_000627619.1", "ipg": "5013234", "start": 74238, "end": 75564, "strand": 1, "sequence": null}, {"id": null, "hits": [{"query": "STS_YcaO", "subject": "WP_001064651.1", "identity": 92.513, "coverage": 62.12624584717608, "evalue": 2.98e-124, "bitscore": 357.0}], "name": "WP_001064651.1", "ipg": "5012430", "start": 73688, "end": 74252, "strand": 1, "sequence": null}], "clusters": [{"indices": [0, 2, 1], "subjects": [], "intermediate_genes": [], "score": 3.1466, "start": 72436, "end": 75564, "number": 2295}]}]}, {"name": "Staphylococcus aureus", "strain": "NCTC7485", "scaffolds": [{"accession": "NZ_LS483300.1", "subjects": [{"id": null, "hits": [{"query": "STS_Dehydrogenase", "subject": "WP_045157661.1", "identity": 96.154, "coverage": 98.48484848484848, "evalue": 2.37e-85, "bitscore": 255.0}], "name": "WP_045157661.1", "ipg": "78540701", "start": 1506154, "end": 1507033, "strand": -1, "sequence": null}, {"id": null, "hits": [{"query": "STS_E1-like", "subject": "WP_000627619.1", "identity": 93.878, "coverage": 99.77375565610859, "evalue": 0.0, "bitscore": 854.0}], "name": "WP_000627619.1", "ipg": "5013234", "start": 1503905, "end": 1505231, "strand": -1, "sequence": null}, {"id": null, "hits": [{"query": "STS_YcaO", "subject": "WP_001064651.1", "identity": 92.513, "coverage": 62.12624584717608, "evalue": 2.98e-124, "bitscore": 357.0}], "name": "WP_001064651.1", "ipg": "5012430", "start": 1505217, "end": 1505781, "strand": -1, "sequence": null}], "clusters": [{"indices": [1, 2, 0], "subjects": [], "intermediate_genes": [], "score": 3.1466, "start": 1503905, "end": 1507033, "number": 2296}]}, {"accession": "LS483300.1", "subjects": [{"id": null, "hits": [{"query": "STS_Dehydrogenase", "subject": "SQE33805.1", "identity": 96.154, "coverage": 98.48484848484848, "evalue": 2.37e-85, "bitscore": 255.0}], "name": "SQE33805.1", "ipg": "78540701", "start": 1506154, "end": 1507033, "strand": -1, "sequence": null}, {"id": null, "hits": [{"query": "STS_E1-like", "subject": "SQE33802.1", "identity": 93.878, "coverage": 99.77375565610859, "evalue": 0.0, "bitscore": 854.0}], "name": "SQE33802.1", "ipg": "5013234", "start": 1503905, "end": 1505231, "strand": -1, "sequence": null}, {"id": null, "hits": [{"query": "STS_YcaO", "subject": "SQE33803.1", "identity": 92.513, "coverage": 62.12624584717608, "evalue": 2.98e-124, "bitscore": 357.0}], "name": "SQE33803.1", "ipg": "5012430", "start": 1505217, "end": 1505781, "strand": -1, "sequence": null}], "clusters": []}]}, {"name": "Staphylococcus aureus", "strain": "Sa12-001", "scaffolds": [{"accession": "NZ_MAQG01000003.1", "subjects": [{"id": null, "hits": [{"query": "STS_Dehydrogenase", "subject": "WP_045157661.1", "identity": 96.154, "coverage": 98.48484848484848, "evalue": 2.37e-85, "bitscore": 255.0}], "name": "WP_045157661.1", "ipg": "78540701", "start": 218562, "end": 219441, "strand": 1, "sequence": null}, {"id": null, "hits": [{"query": "STS_E1-like", "subject": "WP_000627619.1", "identity": 93.878, "coverage": 99.77375565610859, "evalue": 0.0, "bitscore": 854.0}], "name": "WP_000627619.1", "ipg": "5013234", "start": 220364, "end": 221690, "strand": 1, "sequence": null}, {"id": null, "hits": [{"query": "STS_YcaO", "subject": "WP_257008877.1", "identity": 91.979, "coverage": 62.12624584717608, "evalue": 1.09e-122, "bitscore": 353.0}], "name": "WP_257008877.1", "ipg": "570817234", "start": 219814, "end": 220378, "strand": 1, "sequence": null}], "clusters": [{"indices": [0, 2, 1], "subjects": [], "intermediate_genes": [], "score": 3.1462, "start": 218562, "end": 221690, "number": 2298}]}]}, {"name": "Staphylococcus aureus", "strain": "Sa14-004", "scaffolds": [{"accession": "NZ_MAQR01000124.1", "subjects": [{"id": null, "hits": [{"query": "STS_Dehydrogenase", "subject": "WP_045157661.1", "identity": 96.154, "coverage": 98.48484848484848, "evalue": 2.37e-85, "bitscore": 255.0}], "name": "WP_045157661.1", "ipg": "78540701", "start": 43035, "end": 43914, "strand": 1, "sequence": null}, {"id": null, "hits": [{"query": "STS_E1-like", "subject": "WP_000627619.1", "identity": 93.878, "coverage": 99.77375565610859, "evalue": 0.0, "bitscore": 854.0}], "name": "WP_000627619.1", "ipg": "5013234", "start": 44837, "end": 46163, "strand": 1, "sequence": null}, {"id": null, "hits": [{"query": "STS_YcaO", "subject": "WP_257008877.1", "identity": 91.979, "coverage": 62.12624584717608, "evalue": 1.09e-122, "bitscore": 353.0}], "name": "WP_257008877.1", "ipg": "570817234", "start": 44287, "end": 44851, "strand": 1, "sequence": null}], "clusters": [{"indices": [0, 2, 1], "subjects": [], "intermediate_genes": [], "score": 3.1462, "start": 43035, "end": 46163, "number": 2299}]}]}, {"name": "Staphylococcus aureus", "strain": "31", "scaffolds": [{"accession": "NZ_QFCV01000003.1", "subjects": [{"id": null, "hits": [{"query": "STS_Dehydrogenase", "subject": "WP_045157661.1", "identity": 96.154, "coverage": 98.48484848484848, "evalue": 2.37e-85, "bitscore": 255.0}], "name": "WP_045157661.1", "ipg": "78540701", "start": 59837, "end": 60716, "strand": -1, "sequence": null}, {"id": null, "hits": [{"query": "STS_E1-like", "subject": "WP_000627619.1", "identity": 93.878, "coverage": 99.77375565610859, "evalue": 0.0, "bitscore": 854.0}], "name": "WP_000627619.1", "ipg": "5013234", "start": 57588, "end": 58914, "strand": -1, "sequence": null}, {"id": null, "hits": [{"query": "STS_YcaO", "subject": "WP_001064651.1", "identity": 92.513, "coverage": 62.12624584717608, "evalue": 2.98e-124, "bitscore": 357.0}], "name": "WP_001064651.1", "ipg": "5012430", "start": 58900, "end": 59464, "strand": -1, "sequence": null}], "clusters": [{"indices": [1, 2, 0], "subjects": [], "intermediate_genes": [], "score": 3.1466, "start": 57588, "end": 60716, "number": 2300}]}]}, {"name": "Staphylococcus aureus", "strain": "M1280C", "scaffolds": [{"accession": "NZ_SZYW01000012.1", "subjects": [{"id": null, "hits": [{"query": "STS_Dehydrogenase", "subject": "WP_045157661.1", "identity": 96.154, "coverage": 98.48484848484848, "evalue": 2.37e-85, "bitscore": 255.0}], "name": "WP_045157661.1", "ipg": "78540701", "start": 62059, "end": 62938, "strand": -1, "sequence": null}, {"id": null, "hits": [{"query": "STS_E1-like", "subject": "WP_000627619.1", "identity": 93.878, "coverage": 99.77375565610859, "evalue": 0.0, "bitscore": 854.0}], "name": "WP_000627619.1", "ipg": "5013234", "start": 59810, "end": 61136, "strand": -1, "sequence": null}, {"id": null, "hits": [{"query": "STS_YcaO", "subject": "WP_001064651.1", "identity": 92.513, "coverage": 62.12624584717608, "evalue": 2.98e-124, "bitscore": 357.0}], "name": "WP_001064651.1", "ipg": "5012430", "start": 61122, "end": 61686, "strand": -1, "sequence": null}], "clusters": [{"indices": [1, 2, 0], "subjects": [], "intermediate_genes": [], "score": 3.1466, "start": 59810, "end": 62938, "number": 2301}]}]}, {"name": "Staphylococcus aureus", "strain": "M1655C", "scaffolds": [{"accession": "NZ_SZYX01000001.1", "subjects": [{"id": null, "hits": [{"query": "STS_Dehydrogenase", "subject": "WP_045157661.1", "identity": 96.154, "coverage": 98.48484848484848, "evalue": 2.37e-85, "bitscore": 255.0}], "name": "WP_045157661.1", "ipg": "78540701", "start": 218484, "end": 219363, "strand": 1, "sequence": null}, {"id": null, "hits": [{"query": "STS_E1-like", "subject": "WP_249524504.1", "identity": 93.548, "coverage": 98.19004524886877, "evalue": 0.0, "bitscore": 840.0}], "name": "WP_249524504.1", "ipg": "552718313", "start": 220307, "end": 221612, "strand": 1, "sequence": null}, {"id": null, "hits": [{"query": "STS_YcaO", "subject": "WP_001064651.1", "identity": 92.513, "coverage": 62.12624584717608, "evalue": 2.98e-124, "bitscore": 357.0}], "name": "WP_001064651.1", "ipg": "5012430", "start": 219736, "end": 220300, "strand": 1, "sequence": null}], "clusters": [{"indices": [0, 2, 1], "subjects": [], "intermediate_genes": [], "score": 3.1452, "start": 218484, "end": 221612, "number": 2302}]}]}, {"name": "Staphylococcus aureus", "strain": "M2323C", "scaffolds": [{"accession": "NZ_SZYZ01000003.1", "subjects": [{"id": null, "hits": [{"query": "STS_Dehydrogenase", "subject": "WP_045157661.1", "identity": 96.154, "coverage": 98.48484848484848, "evalue": 2.37e-85, "bitscore": 255.0}], "name": "WP_045157661.1", "ipg": "78540701", "start": 224051, "end": 224930, "strand": -1, "sequence": null}, {"id": null, "hits": [{"query": "STS_E1-like", "subject": "WP_000627619.1", "identity": 93.878, "coverage": 99.77375565610859, "evalue": 0.0, "bitscore": 854.0}], "name": "WP_000627619.1", "ipg": "5013234", "start": 221802, "end": 223128, "strand": -1, "sequence": null}, {"id": null, "hits": [{"query": "STS_YcaO", "subject": "WP_001064651.1", "identity": 92.513, "coverage": 62.12624584717608, "evalue": 2.98e-124, "bitscore": 357.0}], "name": "WP_001064651.1", "ipg": "5012430", "start": 223114, "end": 223678, "strand": -1, "sequence": null}], "clusters": [{"indices": [1, 2, 0], "subjects": [], "intermediate_genes": [], "score": 3.1466, "start": 221802, "end": 224930, "number": 2303}]}]}, {"name": "Staphylococcus aureus", "strain": "M2682C", "scaffolds": [{"accession": "NZ_SZZB01000002.1", "subjects": [{"id": null, "hits": [{"query": "STS_Dehydrogenase", "subject": "WP_045157661.1", "identity": 96.154, "coverage": 98.48484848484848, "evalue": 2.37e-85, "bitscore": 255.0}], "name": "WP_045157661.1", "ipg": "78540701", "start": 100044, "end": 100923, "strand": -1, "sequence": null}, {"id": null, "hits": [{"query": "STS_E1-like", "subject": "WP_000627619.1", "identity": 93.878, "coverage": 99.77375565610859, "evalue": 0.0, "bitscore": 854.0}], "name": "WP_000627619.1", "ipg": "5013234", "start": 97795, "end": 99121, "strand": -1, "sequence": null}, {"id": null, "hits": [{"query": "STS_YcaO", "subject": "WP_001064651.1", "identity": 92.513, "coverage": 62.12624584717608, "evalue": 2.98e-124, "bitscore": 357.0}], "name": "WP_001064651.1", "ipg": "5012430", "start": 99107, "end": 99671, "strand": -1, "sequence": null}], "clusters": [{"indices": [1, 2, 0], "subjects": [], "intermediate_genes": [], "score": 3.1466, "start": 97795, "end": 100923, "number": 2304}]}]}, {"name": "Staphylococcus aureus", "strain": "M3783C", "scaffolds": [{"accession": "NZ_SZZE01000001.1", "subjects": [{"id": null, "hits": [{"query": "STS_Dehydrogenase", "subject": "WP_045157661.1", "identity": 96.154, "coverage": 98.48484848484848, "evalue": 2.37e-85, "bitscore": 255.0}], "name": "WP_045157661.1", "ipg": "78540701", "start": 232199, "end": 233078, "strand": -1, "sequence": null}, {"id": null, "hits": [{"query": "STS_E1-like", "subject": "WP_000627619.1", "identity": 93.878, "coverage": 99.77375565610859, "evalue": 0.0, "bitscore": 854.0}], "name": "WP_000627619.1", "ipg": "5013234", "start": 229950, "end": 231276, "strand": -1, "sequence": null}, {"id": null, "hits": [{"query": "STS_YcaO", "subject": "WP_001064651.1", "identity": 92.513, "coverage": 62.12624584717608, "evalue": 2.98e-124, "bitscore": 357.0}], "name": "WP_001064651.1", "ipg": "5012430", "start": 231262, "end": 231826, "strand": -1, "sequence": null}], "clusters": [{"indices": [1, 2, 0], "subjects": [], "intermediate_genes": [], "score": 3.1466, "start": 229950, "end": 233078, "number": 2305}]}]}, {"name": "Staphylococcus aureus", "strain": "NCTC7428", "scaffolds": [{"accession": "NZ_UHBI01000001.1", "subjects": [{"id": null, "hits": [{"query": "STS_Dehydrogenase", "subject": "WP_045157661.1", "identity": 96.154, "coverage": 98.48484848484848, "evalue": 2.37e-85, "bitscore": 255.0}], "name": "WP_045157661.1", "ipg": "78540701", "start": 1498756, "end": 1499635, "strand": -1, "sequence": null}, {"id": null, "hits": [{"query": "STS_E1-like", "subject": "WP_000627619.1", "identity": 93.878, "coverage": 99.77375565610859, "evalue": 0.0, "bitscore": 854.0}], "name": "WP_000627619.1", "ipg": "5013234", "start": 1496507, "end": 1497833, "strand": -1, "sequence": null}, {"id": null, "hits": [{"query": "STS_YcaO", "subject": "WP_001064651.1", "identity": 92.513, "coverage": 62.12624584717608, "evalue": 2.98e-124, "bitscore": 357.0}], "name": "WP_001064651.1", "ipg": "5012430", "start": 1497819, "end": 1498383, "strand": -1, "sequence": null}], "clusters": [{"indices": [1, 2, 0], "subjects": [], "intermediate_genes": [], "score": 3.1466, "start": 1496507, "end": 1499635, "number": 2306}]}, {"accession": "UHBI01000001.1", "subjects": [{"id": null, "hits": [{"query": "STS_Dehydrogenase", "subject": "SUK78695.1", "identity": 96.154, "coverage": 98.48484848484848, "evalue": 2.37e-85, "bitscore": 255.0}], "name": "SUK78695.1", "ipg": "78540701", "start": 1498756, "end": 1499635, "strand": -1, "sequence": null}, {"id": null, "hits": [{"query": "STS_E1-like", "subject": "SUK78691.1", "identity": 93.878, "coverage": 99.77375565610859, "evalue": 0.0, "bitscore": 854.0}], "name": "SUK78691.1", "ipg": "5013234", "start": 1496507, "end": 1497833, "strand": -1, "sequence": null}, {"id": null, "hits": [{"query": "STS_YcaO", "subject": "SUK78692.1", "identity": 92.513, "coverage": 62.12624584717608, "evalue": 2.98e-124, "bitscore": 357.0}], "name": "SUK78692.1", "ipg": "5012430", "start": 1497819, "end": 1498383, "strand": -1, "sequence": null}], "clusters": []}]}, {"name": "Staphylococcus aureus", "strain": "Saari 20", "scaffolds": [{"accession": "NZ_WOCG01000002.1", "subjects": [{"id": null, "hits": [{"query": "STS_Dehydrogenase", "subject": "WP_045157661.1", "identity": 96.154, "coverage": 98.48484848484848, "evalue": 2.37e-85, "bitscore": 255.0}], "name": "WP_045157661.1", "ipg": "78540701", "start": 232323, "end": 233202, "strand": -1, "sequence": null}, {"id": null, "hits": [{"query": "STS_E1-like", "subject": "WP_000627619.1", "identity": 93.878, "coverage": 99.77375565610859, "evalue": 0.0, "bitscore": 854.0}], "name": "WP_000627619.1", "ipg": "5013234", "start": 230074, "end": 231400, "strand": -1, "sequence": null}, {"id": null, "hits": [{"query": "STS_YcaO", "subject": "WP_001064651.1", "identity": 92.513, "coverage": 62.12624584717608, "evalue": 2.98e-124, "bitscore": 357.0}], "name": "WP_001064651.1", "ipg": "5012430", "start": 231386, "end": 231950, "strand": -1, "sequence": null}], "clusters": [{"indices": [1, 2, 0], "subjects": [], "intermediate_genes": [], "score": 3.1466, "start": 230074, "end": 233202, "number": 2308}]}, {"accession": "WOCG01000002.1", "subjects": [{"id": null, "hits": [{"query": "STS_Dehydrogenase", "subject": "MBU9786418.1", "identity": 96.154, "coverage": 98.48484848484848, "evalue": 2.37e-85, "bitscore": 255.0}], "name": "MBU9786418.1", "ipg": "78540701", "start": 232323, "end": 233202, "strand": -1, "sequence": null}, {"id": null, "hits": [{"query": "STS_E1-like", "subject": "MBU9786417.1", "identity": 93.878, "coverage": 99.77375565610859, "evalue": 0.0, "bitscore": 854.0}], "name": "MBU9786417.1", "ipg": "5013234", "start": 230074, "end": 231400, "strand": -1, "sequence": null}], "clusters": []}]}, {"name": "Staphylococcus aureus", "strain": "Saari 15", "scaffolds": [{"accession": "NZ_WOCL01000002.1", "subjects": [{"id": null, "hits": [{"query": "STS_Dehydrogenase", "subject": "WP_045157661.1", "identity": 96.154, "coverage": 98.48484848484848, "evalue": 2.37e-85, "bitscore": 255.0}], "name": "WP_045157661.1", "ipg": "78540701", "start": 232092, "end": 232971, "strand": -1, "sequence": null}, {"id": null, "hits": [{"query": "STS_E1-like", "subject": "WP_000627619.1", "identity": 93.878, "coverage": 99.77375565610859, "evalue": 0.0, "bitscore": 854.0}], "name": "WP_000627619.1", "ipg": "5013234", "start": 229843, "end": 231169, "strand": -1, "sequence": null}, {"id": null, "hits": [{"query": "STS_YcaO", "subject": "WP_001064651.1", "identity": 92.513, "coverage": 62.12624584717608, "evalue": 2.98e-124, "bitscore": 357.0}], "name": "WP_001064651.1", "ipg": "5012430", "start": 231155, "end": 231719, "strand": -1, "sequence": null}], "clusters": [{"indices": [1, 2, 0], "subjects": [], "intermediate_genes": [], "score": 3.1466, "start": 229843, "end": 232971, "number": 2309}]}, {"accession": "WOCL01000002.1", "subjects": [{"id": null, "hits": [{"query": "STS_Dehydrogenase", "subject": "MBU9758211.1", "identity": 96.154, "coverage": 98.48484848484848, "evalue": 2.37e-85, "bitscore": 255.0}], "name": "MBU9758211.1", "ipg": "78540701", "start": 232092, "end": 232971, "strand": -1, "sequence": null}, {"id": null, "hits": [{"query": "STS_E1-like", "subject": "MBU9758210.1", "identity": 93.878, "coverage": 99.77375565610859, "evalue": 0.0, "bitscore": 854.0}], "name": "MBU9758210.1", "ipg": "5013234", "start": 229843, "end": 231169, "strand": -1, "sequence": null}], "clusters": []}]}, {"name": "Staphylococcus aureus", "strain": "Saari 12", "scaffolds": [{"accession": "NZ_WOCO01000002.1", "subjects": [{"id": null, "hits": [{"query": "STS_Dehydrogenase", "subject": "WP_045157661.1", "identity": 96.154, "coverage": 98.48484848484848, "evalue": 2.37e-85, "bitscore": 255.0}], "name": "WP_045157661.1", "ipg": "78540701", "start": 232320, "end": 233199, "strand": -1, "sequence": null}, {"id": null, "hits": [{"query": "STS_E1-like", "subject": "WP_000627619.1", "identity": 93.878, "coverage": 99.77375565610859, "evalue": 0.0, "bitscore": 854.0}], "name": "WP_000627619.1", "ipg": "5013234", "start": 230071, "end": 231397, "strand": -1, "sequence": null}, {"id": null, "hits": [{"query": "STS_YcaO", "subject": "WP_001064651.1", "identity": 92.513, "coverage": 62.12624584717608, "evalue": 2.98e-124, "bitscore": 357.0}], "name": "WP_001064651.1", "ipg": "5012430", "start": 231383, "end": 231947, "strand": -1, "sequence": null}], "clusters": [{"indices": [1, 2, 0], "subjects": [], "intermediate_genes": [], "score": 3.1466, "start": 230071, "end": 233199, "number": 2310}]}, {"accession": "WOCO01000002.1", "subjects": [{"id": null, "hits": [{"query": "STS_Dehydrogenase", "subject": "MBU9753245.1", "identity": 96.154, "coverage": 98.48484848484848, "evalue": 2.37e-85, "bitscore": 255.0}], "name": "MBU9753245.1", "ipg": "78540701", "start": 232320, "end": 233199, "strand": -1, "sequence": null}, {"id": null, "hits": [{"query": "STS_E1-like", "subject": "MBU9753244.1", "identity": 93.878, "coverage": 99.77375565610859, "evalue": 0.0, "bitscore": 854.0}], "name": "MBU9753244.1", "ipg": "5013234", "start": 230071, "end": 231397, "strand": -1, "sequence": null}], "clusters": []}]}, {"name": "Staphylococcus aureus", "strain": "Saari 8", "scaffolds": [{"accession": "NZ_WOCS01000003.1", "subjects": [{"id": null, "hits": [{"query": "STS_Dehydrogenase", "subject": "WP_045157661.1", "identity": 96.154, "coverage": 98.48484848484848, "evalue": 2.37e-85, "bitscore": 255.0}], "name": "WP_045157661.1", "ipg": "78540701", "start": 80232, "end": 81111, "strand": -1, "sequence": null}, {"id": null, "hits": [{"query": "STS_E1-like", "subject": "WP_000627619.1", "identity": 93.878, "coverage": 99.77375565610859, "evalue": 0.0, "bitscore": 854.0}], "name": "WP_000627619.1", "ipg": "5013234", "start": 77983, "end": 79309, "strand": -1, "sequence": null}, {"id": null, "hits": [{"query": "STS_YcaO", "subject": "WP_001064651.1", "identity": 92.513, "coverage": 62.12624584717608, "evalue": 2.98e-124, "bitscore": 357.0}], "name": "WP_001064651.1", "ipg": "5012430", "start": 79295, "end": 79859, "strand": -1, "sequence": null}], "clusters": [{"indices": [1, 2, 0], "subjects": [], "intermediate_genes": [], "score": 3.1466, "start": 77983, "end": 81111, "number": 2311}]}, {"accession": "WOCS01000003.1", "subjects": [{"id": null, "hits": [{"query": "STS_Dehydrogenase", "subject": "MBU9779089.1", "identity": 96.154, "coverage": 98.48484848484848, "evalue": 2.37e-85, "bitscore": 255.0}], "name": "MBU9779089.1", "ipg": "78540701", "start": 80232, "end": 81111, "strand": -1, "sequence": null}, {"id": null, "hits": [{"query": "STS_E1-like", "subject": "MBU9779088.1", "identity": 93.878, "coverage": 99.77375565610859, "evalue": 0.0, "bitscore": 854.0}], "name": "MBU9779088.1", "ipg": "5013234", "start": 77983, "end": 79309, "strand": -1, "sequence": null}], "clusters": []}]}, {"name": "Staphylococcus aureus", "strain": "Saari 4", "scaffolds": [{"accession": "NZ_WOCW01000002.1", "subjects": [{"id": null, "hits": [{"query": "STS_Dehydrogenase", "subject": "WP_045157661.1", "identity": 96.154, "coverage": 98.48484848484848, "evalue": 2.37e-85, "bitscore": 255.0}], "name": "WP_045157661.1", "ipg": "78540701", "start": 80244, "end": 81123, "strand": -1, "sequence": null}, {"id": null, "hits": [{"query": "STS_E1-like", "subject": "WP_000627619.1", "identity": 93.878, "coverage": 99.77375565610859, "evalue": 0.0, "bitscore": 854.0}], "name": "WP_000627619.1", "ipg": "5013234", "start": 77995, "end": 79321, "strand": -1, "sequence": null}, {"id": null, "hits": [{"query": "STS_YcaO", "subject": "WP_001064651.1", "identity": 92.513, "coverage": 62.12624584717608, "evalue": 2.98e-124, "bitscore": 357.0}], "name": "WP_001064651.1", "ipg": "5012430", "start": 79307, "end": 79871, "strand": -1, "sequence": null}], "clusters": [{"indices": [1, 2, 0], "subjects": [], "intermediate_genes": [], "score": 3.1466, "start": 77995, "end": 81123, "number": 2312}]}, {"accession": "WOCW01000002.1", "subjects": [{"id": null, "hits": [{"query": "STS_Dehydrogenase", "subject": "MBU9791253.1", "identity": 96.154, "coverage": 98.48484848484848, "evalue": 2.37e-85, "bitscore": 255.0}], "name": "MBU9791253.1", "ipg": "78540701", "start": 80244, "end": 81123, "strand": -1, "sequence": null}, {"id": null, "hits": [{"query": "STS_E1-like", "subject": "MBU9791252.1", "identity": 93.878, "coverage": 99.77375565610859, "evalue": 0.0, "bitscore": 854.0}], "name": "MBU9791252.1", "ipg": "5013234", "start": 77995, "end": 79321, "strand": -1, "sequence": null}], "clusters": []}]}, {"name": "Staphylococcus aureus", "strain": "14-00594", "scaffolds": [{"accession": "DAKYJQ010000002.1", "subjects": [{"id": null, "hits": [{"query": "STS_Dehydrogenase", "subject": "HCZ0433762.1", "identity": 96.154, "coverage": 98.48484848484848, "evalue": 2.37e-85, "bitscore": 255.0}], "name": "HCZ0433762.1", "ipg": "78540701", "start": 80587, "end": 81466, "strand": -1, "sequence": null}, {"id": null, "hits": [{"query": "STS_E1-like", "subject": "HCZ0433761.1", "identity": 93.878, "coverage": 99.77375565610859, "evalue": 0.0, "bitscore": 854.0}], "name": "HCZ0433761.1", "ipg": "5013234", "start": 78338, "end": 79664, "strand": -1, "sequence": null}], "clusters": []}]}, {"name": "Staphylococcus aureus", "strain": "283958", "scaffolds": [{"accession": "DANELW010000047.1", "subjects": [{"id": null, "hits": [{"query": "STS_Dehydrogenase", "subject": "HDJ7498685.1", "identity": 96.154, "coverage": 98.48484848484848, "evalue": 2.37e-85, "bitscore": 255.0}], "name": "HDJ7498685.1", "ipg": "78540701", "start": 547, "end": 1426, "strand": 1, "sequence": null}], "clusters": []}, {"accession": "DANELW010000048.1", "subjects": [{"id": null, "hits": [{"query": "STS_E1-like", "subject": "HDJ7498686.1", "identity": 93.878, "coverage": 99.77375565610859, "evalue": 0.0, "bitscore": 854.0}], "name": "HDJ7498686.1", "ipg": "5013234", "start": 61, "end": 1387, "strand": 1, "sequence": null}], "clusters": []}]}, {"name": "Staphylococcus aureus", "strain": "173445", "scaffolds": [{"accession": "DANEMC010000108.1", "subjects": [{"id": null, "hits": [{"query": "STS_Dehydrogenase", "subject": "HDJ7514719.1", "identity": 96.154, "coverage": 98.48484848484848, "evalue": 2.37e-85, "bitscore": 255.0}], "name": "HDJ7514719.1", "ipg": "78540701", "start": 1043, "end": 1922, "strand": 1, "sequence": null}], "clusters": []}]}, {"name": "Staphylococcus aureus", "strain": "No/3", "scaffolds": [{"accession": "DANSFJ010000003.1", "subjects": [{"id": null, "hits": [{"query": "STS_Dehydrogenase", "subject": "HDM8553167.1", "identity": 96.154, "coverage": 98.48484848484848, "evalue": 2.37e-85, "bitscore": 255.0}], "name": "HDM8553167.1", "ipg": "78540701", "start": 59709, "end": 60588, "strand": -1, "sequence": null}, {"id": null, "hits": [{"query": "STS_E1-like", "subject": "HDM8553166.1", "identity": 93.878, "coverage": 99.77375565610859, "evalue": 0.0, "bitscore": 854.0}], "name": "HDM8553166.1", "ipg": "5013234", "start": 57460, "end": 58786, "strand": -1, "sequence": null}], "clusters": []}]}, {"name": "Staphylococcus aureus", "strain": "O4", "scaffolds": [{"accession": "DANSFL010000002.1", "subjects": [{"id": null, "hits": [{"query": "STS_Dehydrogenase", "subject": "HDM8558080.1", "identity": 96.154, "coverage": 98.48484848484848, "evalue": 2.37e-85, "bitscore": 255.0}], "name": "HDM8558080.1", "ipg": "78540701", "start": 32107, "end": 32986, "strand": -1, "sequence": null}, {"id": null, "hits": [{"query": "STS_E1-like", "subject": "HDM8558079.1", "identity": 93.878, "coverage": 99.77375565610859, "evalue": 0.0, "bitscore": 854.0}], "name": "HDM8558079.1", "ipg": "5013234", "start": 29858, "end": 31184, "strand": -1, "sequence": null}], "clusters": []}]}, {"name": "Staphylococcus aureus", "strain": "G30", "scaffolds": [{"accession": "DANSFW010000002.1", "subjects": [{"id": null, "hits": [{"query": "STS_Dehydrogenase", "subject": "HDM8587732.1", "identity": 96.154, "coverage": 98.48484848484848, "evalue": 2.37e-85, "bitscore": 255.0}], "name": "HDM8587732.1", "ipg": "78540701", "start": 218480, "end": 219359, "strand": 1, "sequence": null}, {"id": null, "hits": [{"query": "STS_E1-like", "subject": "HDM8587733.1", "identity": 93.878, "coverage": 99.77375565610859, "evalue": 0.0, "bitscore": 854.0}], "name": "HDM8587733.1", "ipg": "5013234", "start": 220282, "end": 221608, "strand": 1, "sequence": null}], "clusters": []}]}, {"name": "Staphylococcus aureus", "strain": "Fm4", "scaffolds": [{"accession": "DANSGO010000002.1", "subjects": [{"id": null, "hits": [{"query": "STS_Dehydrogenase", "subject": "HDM8623297.1", "identity": 96.154, "coverage": 98.48484848484848, "evalue": 2.37e-85, "bitscore": 255.0}], "name": "HDM8623297.1", "ipg": "78540701", "start": 218482, "end": 219361, "strand": 1, "sequence": null}, {"id": null, "hits": [{"query": "STS_E1-like", "subject": "HDM8623298.1", "identity": 93.878, "coverage": 99.77375565610859, "evalue": 0.0, "bitscore": 854.0}], "name": "HDM8623298.1", "ipg": "5013234", "start": 220284, "end": 221610, "strand": 1, "sequence": null}], "clusters": []}]}, {"name": "Staphylococcus aureus", "strain": "1222326_26", "scaffolds": [{"accession": "DAPAIT010000003.1", "subjects": [{"id": null, "hits": [{"query": "STS_Dehydrogenase", "subject": "HDT6143725.1", "identity": 96.154, "coverage": 98.48484848484848, "evalue": 2.37e-85, "bitscore": 255.0}], "name": "HDT6143725.1", "ipg": "78540701", "start": 25993, "end": 26872, "strand": -1, "sequence": null}, {"id": null, "hits": [{"query": "STS_E1-like", "subject": "HDT6143724.1", "identity": 93.878, "coverage": 99.77375565610859, "evalue": 0.0, "bitscore": 854.0}], "name": "HDT6143724.1", "ipg": "5013234", "start": 23744, "end": 25070, "strand": -1, "sequence": null}], "clusters": []}]}, {"name": "Staphylococcus aureus", "strain": "1222326_27", "scaffolds": [{"accession": "DAPAIV010000003.1", "subjects": [{"id": null, "hits": [{"query": "STS_Dehydrogenase", "subject": "HDT6158257.1", "identity": 96.154, "coverage": 98.48484848484848, "evalue": 2.37e-85, "bitscore": 255.0}], "name": "HDT6158257.1", "ipg": "78540701", "start": 26037, "end": 26916, "strand": -1, "sequence": null}, {"id": null, "hits": [{"query": "STS_E1-like", "subject": "HDT6158256.1", "identity": 93.878, "coverage": 99.77375565610859, "evalue": 0.0, "bitscore": 854.0}], "name": "HDT6158256.1", "ipg": "5013234", "start": 23788, "end": 25114, "strand": -1, "sequence": null}], "clusters": []}]}, {"name": "Staphylococcus aureus", "strain": "1222326_29", "scaffolds": [{"accession": "DAPAIX010000003.1", "subjects": [{"id": null, "hits": [{"query": "STS_Dehydrogenase", "subject": "HDT6202263.1", "identity": 96.154, "coverage": 98.48484848484848, "evalue": 2.37e-85, "bitscore": 255.0}], "name": "HDT6202263.1", "ipg": "78540701", "start": 59714, "end": 60593, "strand": -1, "sequence": null}, {"id": null, "hits": [{"query": "STS_E1-like", "subject": "HDT6202262.1", "identity": 93.878, "coverage": 99.77375565610859, "evalue": 0.0, "bitscore": 854.0}], "name": "HDT6202262.1", "ipg": "5013234", "start": 57465, "end": 58791, "strand": -1, "sequence": null}], "clusters": []}]}, {"name": "Staphylococcus aureus", "strain": "21CS0133", "scaffolds": [{"accession": "DAPIDZ010000002.1", "subjects": [{"id": null, "hits": [{"query": "STS_Dehydrogenase", "subject": "HDV5889469.1", "identity": 96.154, "coverage": 98.48484848484848, "evalue": 2.37e-85, "bitscore": 255.0}], "name": "HDV5889469.1", "ipg": "78540701", "start": 59709, "end": 60588, "strand": -1, "sequence": null}], "clusters": []}]}, {"name": "Staphylococcus aureus", "strain": "21CS0136", "scaffolds": [{"accession": "DAPIEA010000001.1", "subjects": [{"id": null, "hits": [{"query": "STS_Dehydrogenase", "subject": "HDV5899119.1", "identity": 96.154, "coverage": 98.48484848484848, "evalue": 2.37e-85, "bitscore": 255.0}], "name": "HDV5899119.1", "ipg": "78540701", "start": 59709, "end": 60588, "strand": -1, "sequence": null}], "clusters": []}]}, {"name": "Staphylococcus aureus", "strain": "K635", "scaffolds": [{"accession": "DAZCHQ010000002.1", "subjects": [{"id": null, "hits": [{"query": "STS_Dehydrogenase", "subject": "HFN8215743.1", "identity": 96.154, "coverage": 98.48484848484848, "evalue": 2.37e-85, "bitscore": 255.0}], "name": "HFN8215743.1", "ipg": "78540701", "start": 218485, "end": 219364, "strand": 1, "sequence": null}, {"id": null, "hits": [{"query": "STS_E1-like", "subject": "HFN8215746.1", "identity": 93.878, "coverage": 99.77375565610859, "evalue": 0.0, "bitscore": 854.0}], "name": "HFN8215746.1", "ipg": "5013234", "start": 220287, "end": 221613, "strand": 1, "sequence": null}, {"id": null, "hits": [{"query": "STS_YcaO", "subject": "HFN8215745.1", "identity": 92.513, "coverage": 62.12624584717608, "evalue": 2.98e-124, "bitscore": 357.0}], "name": "HFN8215745.1", "ipg": "5012430", "start": 219737, "end": 220301, "strand": 1, "sequence": null}], "clusters": [{"indices": [0, 2, 1], "subjects": [], "intermediate_genes": [], "score": 3.1466, "start": 218485, "end": 221613, "number": 2313}]}]}, {"name": "Staphylococcus aureus", "strain": "LIC832", "scaffolds": [{"accession": "DAZCHR010000002.1", "subjects": [{"id": null, "hits": [{"query": "STS_Dehydrogenase", "subject": "HFN8233555.1", "identity": 96.154, "coverage": 98.48484848484848, "evalue": 2.37e-85, "bitscore": 255.0}], "name": "HFN8233555.1", "ipg": "78540701", "start": 218428, "end": 219307, "strand": 1, "sequence": null}, {"id": null, "hits": [{"query": "STS_E1-like", "subject": "HFN8233558.1", "identity": 93.878, "coverage": 99.77375565610859, "evalue": 0.0, "bitscore": 854.0}], "name": "HFN8233558.1", "ipg": "5013234", "start": 220230, "end": 221556, "strand": 1, "sequence": null}, {"id": null, "hits": [{"query": "STS_YcaO", "subject": "HFN8233557.1", "identity": 92.513, "coverage": 62.12624584717608, "evalue": 2.98e-124, "bitscore": 357.0}], "name": "HFN8233557.1", "ipg": "5012430", "start": 219680, "end": 220244, "strand": 1, "sequence": null}], "clusters": [{"indices": [0, 2, 1], "subjects": [], "intermediate_genes": [], "score": 3.1466, "start": 218428, "end": 221556, "number": 2314}]}]}, {"name": "Staphylococcus aureus", "strain": "LIC539", "scaffolds": [{"accession": "DAZCIA010000002.1", "subjects": [{"id": null, "hits": [{"query": "STS_Dehydrogenase", "subject": "HFN8251671.1", "identity": 96.154, "coverage": 98.48484848484848, "evalue": 2.37e-85, "bitscore": 255.0}], "name": "HFN8251671.1", "ipg": "78540701", "start": 80116, "end": 80995, "strand": -1, "sequence": null}, {"id": null, "hits": [{"query": "STS_E1-like", "subject": "HFN8251668.1", "identity": 93.548, "coverage": 98.19004524886877, "evalue": 0.0, "bitscore": 840.0}], "name": "HFN8251668.1", "ipg": "552718313", "start": 77867, "end": 79172, "strand": -1, "sequence": null}, {"id": null, "hits": [{"query": "STS_YcaO", "subject": "HFN8251669.1", "identity": 92.513, "coverage": 62.12624584717608, "evalue": 2.98e-124, "bitscore": 357.0}], "name": "HFN8251669.1", "ipg": "5012430", "start": 79179, "end": 79743, "strand": -1, "sequence": null}], "clusters": [{"indices": [1, 2, 0], "subjects": [], "intermediate_genes": [], "score": 3.1452, "start": 77867, "end": 80995, "number": 2315}]}]}, {"name": "Staphylococcus aureus", "strain": "LIC310", "scaffolds": [{"accession": "DAZCHX010000002.1", "subjects": [{"id": null, "hits": [{"query": "STS_Dehydrogenase", "subject": "HFN8262153.1", "identity": 96.154, "coverage": 98.48484848484848, "evalue": 2.37e-85, "bitscore": 255.0}], "name": "HFN8262153.1", "ipg": "78540701", "start": 229172, "end": 230051, "strand": -1, "sequence": null}, {"id": null, "hits": [{"query": "STS_E1-like", "subject": "HFN8262150.1", "identity": 93.878, "coverage": 99.77375565610859, "evalue": 0.0, "bitscore": 854.0}], "name": "HFN8262150.1", "ipg": "5013234", "start": 226923, "end": 228249, "strand": -1, "sequence": null}, {"id": null, "hits": [{"query": "STS_YcaO", "subject": "HFN8262151.1", "identity": 92.513, "coverage": 62.12624584717608, "evalue": 2.98e-124, "bitscore": 357.0}], "name": "HFN8262151.1", "ipg": "5012430", "start": 228235, "end": 228799, "strand": -1, "sequence": null}], "clusters": [{"indices": [1, 2, 0], "subjects": [], "intermediate_genes": [], "score": 3.1466, "start": 226923, "end": 230051, "number": 2316}]}]}, {"name": "Staphylococcus aureus", "strain": "LIC607", "scaffolds": [{"accession": "DAZCHZ010000002.1", "subjects": [{"id": null, "hits": [{"query": "STS_Dehydrogenase", "subject": "HFN8267230.1", "identity": 96.154, "coverage": 98.48484848484848, "evalue": 2.37e-85, "bitscore": 255.0}], "name": "HFN8267230.1", "ipg": "78540701", "start": 80116, "end": 80995, "strand": -1, "sequence": null}, {"id": null, "hits": [{"query": "STS_E1-like", "subject": "HFN8267227.1", "identity": 93.878, "coverage": 99.77375565610859, "evalue": 0.0, "bitscore": 854.0}], "name": "HFN8267227.1", "ipg": "5013234", "start": 77867, "end": 79193, "strand": -1, "sequence": null}, {"id": null, "hits": [{"query": "STS_YcaO", "subject": "HFN8267228.1", "identity": 92.513, "coverage": 62.12624584717608, "evalue": 2.98e-124, "bitscore": 357.0}], "name": "HFN8267228.1", "ipg": "5012430", "start": 79179, "end": 79743, "strand": -1, "sequence": null}], "clusters": [{"indices": [1, 2, 0], "subjects": [], "intermediate_genes": [], "score": 3.1466, "start": 77867, "end": 80995, "number": 2317}]}]}, {"name": "Staphylococcus aureus", "strain": "B1172", "scaffolds": [{"accession": "DAZCJL010000002.1", "subjects": [{"id": null, "hits": [{"query": "STS_Dehydrogenase", "subject": "HFN8346934.1", "identity": 96.154, "coverage": 98.48484848484848, "evalue": 2.37e-85, "bitscore": 255.0}], "name": "HFN8346934.1", "ipg": "78540701", "start": 218485, "end": 219364, "strand": 1, "sequence": null}, {"id": null, "hits": [{"query": "STS_E1-like", "subject": "HFN8346937.1", "identity": 93.878, "coverage": 99.77375565610859, "evalue": 0.0, "bitscore": 854.0}], "name": "HFN8346937.1", "ipg": "5013234", "start": 220287, "end": 221613, "strand": 1, "sequence": null}, {"id": null, "hits": [{"query": "STS_YcaO", "subject": "HFN8346936.1", "identity": 92.513, "coverage": 62.12624584717608, "evalue": 2.98e-124, "bitscore": 357.0}], "name": "HFN8346936.1", "ipg": "5012430", "start": 219737, "end": 220301, "strand": 1, "sequence": null}], "clusters": [{"indices": [0, 2, 1], "subjects": [], "intermediate_genes": [], "score": 3.1466, "start": 218485, "end": 221613, "number": 2318}]}]}, {"name": "Staphylococcus aureus", "strain": "B1192", "scaffolds": [{"accession": "DAZCKD010000002.1", "subjects": [{"id": null, "hits": [{"query": "STS_Dehydrogenase", "subject": "HFN8413944.1", "identity": 96.154, "coverage": 98.48484848484848, "evalue": 2.37e-85, "bitscore": 255.0}], "name": "HFN8413944.1", "ipg": "78540701", "start": 218426, "end": 219305, "strand": 1, "sequence": null}, {"id": null, "hits": [{"query": "STS_E1-like", "subject": "HFN8413947.1", "identity": 93.878, "coverage": 99.77375565610859, "evalue": 0.0, "bitscore": 854.0}], "name": "HFN8413947.1", "ipg": "5013234", "start": 220228, "end": 221554, "strand": 1, "sequence": null}, {"id": null, "hits": [{"query": "STS_YcaO", "subject": "HFN8413946.1", "identity": 92.513, "coverage": 62.12624584717608, "evalue": 2.98e-124, "bitscore": 357.0}], "name": "HFN8413946.1", "ipg": "5012430", "start": 219678, "end": 220242, "strand": 1, "sequence": null}], "clusters": [{"indices": [0, 2, 1], "subjects": [], "intermediate_genes": [], "score": 3.1466, "start": 218426, "end": 221554, "number": 2319}]}]}, {"name": "Staphylococcus aureus", "strain": "AB222", "scaffolds": [{"accession": "DAZCMP010000002.1", "subjects": [{"id": null, "hits": [{"query": "STS_Dehydrogenase", "subject": "HFN8587639.1", "identity": 96.154, "coverage": 98.48484848484848, "evalue": 2.37e-85, "bitscore": 255.0}], "name": "HFN8587639.1", "ipg": "78540701", "start": 218499, "end": 219378, "strand": 1, "sequence": null}, {"id": null, "hits": [{"query": "STS_E1-like", "subject": "HFN8587642.1", "identity": 93.878, "coverage": 99.77375565610859, "evalue": 0.0, "bitscore": 854.0}], "name": "HFN8587642.1", "ipg": "5013234", "start": 220301, "end": 221627, "strand": 1, "sequence": null}, {"id": null, "hits": [{"query": "STS_YcaO", "subject": "HFN8587641.1", "identity": 92.513, "coverage": 62.12624584717608, "evalue": 2.98e-124, "bitscore": 357.0}], "name": "HFN8587641.1", "ipg": "5012430", "start": 219751, "end": 220315, "strand": 1, "sequence": null}], "clusters": [{"indices": [0, 2, 1], "subjects": [], "intermediate_genes": [], "score": 3.1466, "start": 218499, "end": 221627, "number": 2320}]}]}, {"name": "Staphylococcus aureus", "strain": "B787", "scaffolds": [{"accession": "DAZCOJ010000002.1", "subjects": [{"id": null, "hits": [{"query": "STS_Dehydrogenase", "subject": "HFN8712054.1", "identity": 96.154, "coverage": 98.48484848484848, "evalue": 2.37e-85, "bitscore": 255.0}], "name": "HFN8712054.1", "ipg": "78540701", "start": 218426, "end": 219305, "strand": 1, "sequence": null}, {"id": null, "hits": [{"query": "STS_E1-like", "subject": "HFN8712057.1", "identity": 93.878, "coverage": 99.77375565610859, "evalue": 0.0, "bitscore": 854.0}], "name": "HFN8712057.1", "ipg": "5013234", "start": 220228, "end": 221554, "strand": 1, "sequence": null}, {"id": null, "hits": [{"query": "STS_YcaO", "subject": "HFN8712056.1", "identity": 92.513, "coverage": 62.12624584717608, "evalue": 2.98e-124, "bitscore": 357.0}], "name": "HFN8712056.1", "ipg": "5012430", "start": 219678, "end": 220242, "strand": 1, "sequence": null}], "clusters": [{"indices": [0, 2, 1], "subjects": [], "intermediate_genes": [], "score": 3.1466, "start": 218426, "end": 221554, "number": 2321}]}]}, {"name": "Staphylococcus aureus", "strain": "B979", "scaffolds": [{"accession": "DAZCOV010000002.1", "subjects": [{"id": null, "hits": [{"query": "STS_Dehydrogenase", "subject": "HFN8749470.1", "identity": 96.154, "coverage": 98.48484848484848, "evalue": 2.37e-85, "bitscore": 255.0}], "name": "HFN8749470.1", "ipg": "78540701", "start": 218485, "end": 219364, "strand": 1, "sequence": null}, {"id": null, "hits": [{"query": "STS_E1-like", "subject": "HFN8749473.1", "identity": 93.878, "coverage": 99.77375565610859, "evalue": 0.0, "bitscore": 854.0}], "name": "HFN8749473.1", "ipg": "5013234", "start": 220287, "end": 221613, "strand": 1, "sequence": null}, {"id": null, "hits": [{"query": "STS_YcaO", "subject": "HFN8749472.1", "identity": 92.513, "coverage": 62.12624584717608, "evalue": 2.98e-124, "bitscore": 357.0}], "name": "HFN8749472.1", "ipg": "5012430", "start": 219737, "end": 220301, "strand": 1, "sequence": null}], "clusters": [{"indices": [0, 2, 1], "subjects": [], "intermediate_genes": [], "score": 3.1466, "start": 218485, "end": 221613, "number": 2322}]}]}, {"name": "Staphylococcus aureus", "strain": "LIC837", "scaffolds": [{"accession": "DAZCPU010000002.1", "subjects": [{"id": null, "hits": [{"query": "STS_Dehydrogenase", "subject": "HFN8821375.1", "identity": 96.154, "coverage": 98.48484848484848, "evalue": 2.37e-85, "bitscore": 255.0}], "name": "HFN8821375.1", "ipg": "78540701", "start": 218495, "end": 219374, "strand": 1, "sequence": null}, {"id": null, "hits": [{"query": "STS_E1-like", "subject": "HFN8821378.1", "identity": 93.878, "coverage": 99.77375565610859, "evalue": 0.0, "bitscore": 854.0}], "name": "HFN8821378.1", "ipg": "5013234", "start": 220297, "end": 221623, "strand": 1, "sequence": null}, {"id": null, "hits": [{"query": "STS_YcaO", "subject": "HFN8821377.1", "identity": 92.513, "coverage": 62.12624584717608, "evalue": 2.98e-124, "bitscore": 357.0}], "name": "HFN8821377.1", "ipg": "5012430", "start": 219747, "end": 220311, "strand": 1, "sequence": null}], "clusters": [{"indices": [0, 2, 1], "subjects": [], "intermediate_genes": [], "score": 3.1466, "start": 218495, "end": 221623, "number": 2323}]}]}, {"name": "Staphylococcus aureus", "strain": "B747", "scaffolds": [{"accession": "DAZCQL010000002.1", "subjects": [{"id": null, "hits": [{"query": "STS_Dehydrogenase", "subject": "HFN8885231.1", "identity": 96.154, "coverage": 98.48484848484848, "evalue": 2.37e-85, "bitscore": 255.0}], "name": "HFN8885231.1", "ipg": "78540701", "start": 218485, "end": 219364, "strand": 1, "sequence": null}, {"id": null, "hits": [{"query": "STS_E1-like", "subject": "HFN8885234.1", "identity": 93.878, "coverage": 99.77375565610859, "evalue": 0.0, "bitscore": 854.0}], "name": "HFN8885234.1", "ipg": "5013234", "start": 220287, "end": 221613, "strand": 1, "sequence": null}, {"id": null, "hits": [{"query": "STS_YcaO", "subject": "HFN8885233.1", "identity": 92.513, "coverage": 62.12624584717608, "evalue": 2.98e-124, "bitscore": 357.0}], "name": "HFN8885233.1", "ipg": "5012430", "start": 219737, "end": 220301, "strand": 1, "sequence": null}], "clusters": [{"indices": [0, 2, 1], "subjects": [], "intermediate_genes": [], "score": 3.1466, "start": 218485, "end": 221613, "number": 2324}]}]}, {"name": "Staphylococcus aureus", "strain": "LIC482", "scaffolds": [{"accession": "DAZCSO010000002.1", "subjects": [{"id": null, "hits": [{"query": "STS_Dehydrogenase", "subject": "HFN8984416.1", "identity": 96.154, "coverage": 98.48484848484848, "evalue": 2.37e-85, "bitscore": 255.0}], "name": "HFN8984416.1", "ipg": "78540701", "start": 218426, "end": 219305, "strand": 1, "sequence": null}, {"id": null, "hits": [{"query": "STS_E1-like", "subject": "HFN8984419.1", "identity": 93.878, "coverage": 99.77375565610859, "evalue": 0.0, "bitscore": 854.0}], "name": "HFN8984419.1", "ipg": "5013234", "start": 220228, "end": 221554, "strand": 1, "sequence": null}, {"id": null, "hits": [{"query": "STS_YcaO", "subject": "HFN8984418.1", "identity": 92.513, "coverage": 62.12624584717608, "evalue": 2.98e-124, "bitscore": 357.0}], "name": "HFN8984418.1", "ipg": "5012430", "start": 219678, "end": 220242, "strand": 1, "sequence": null}], "clusters": [{"indices": [0, 2, 1], "subjects": [], "intermediate_genes": [], "score": 3.1466, "start": 218426, "end": 221554, "number": 2325}]}]}, {"name": "Staphylococcus aureus", "strain": "LIC661", "scaffolds": [{"accession": "DAZCSQ010000002.1", "subjects": [{"id": null, "hits": [{"query": "STS_Dehydrogenase", "subject": "HFN8987027.1", "identity": 96.154, "coverage": 98.48484848484848, "evalue": 2.37e-85, "bitscore": 255.0}], "name": "HFN8987027.1", "ipg": "78540701", "start": 229172, "end": 230051, "strand": -1, "sequence": null}, {"id": null, "hits": [{"query": "STS_E1-like", "subject": "HFN8987024.1", "identity": 93.548, "coverage": 98.19004524886877, "evalue": 0.0, "bitscore": 840.0}], "name": "HFN8987024.1", "ipg": "552718313", "start": 226923, "end": 228228, "strand": -1, "sequence": null}, {"id": null, "hits": [{"query": "STS_YcaO", "subject": "HFN8987025.1", "identity": 92.513, "coverage": 62.12624584717608, "evalue": 2.98e-124, "bitscore": 357.0}], "name": "HFN8987025.1", "ipg": "5012430", "start": 228235, "end": 228799, "strand": -1, "sequence": null}], "clusters": [{"indices": [1, 2, 0], "subjects": [], "intermediate_genes": [], "score": 3.1452, "start": 226923, "end": 230051, "number": 2326}]}]}, {"name": "Staphylococcus aureus", "strain": "LIC480", "scaffolds": [{"accession": "DAZCSN010000002.1", "subjects": [{"id": null, "hits": [{"query": "STS_Dehydrogenase", "subject": "HFN9005487.1", "identity": 96.154, "coverage": 98.48484848484848, "evalue": 2.37e-85, "bitscore": 255.0}], "name": "HFN9005487.1", "ipg": "78540701", "start": 218426, "end": 219305, "strand": 1, "sequence": null}, {"id": null, "hits": [{"query": "STS_E1-like", "subject": "HFN9005490.1", "identity": 93.878, "coverage": 99.77375565610859, "evalue": 0.0, "bitscore": 854.0}], "name": "HFN9005490.1", "ipg": "5013234", "start": 220228, "end": 221554, "strand": 1, "sequence": null}, {"id": null, "hits": [{"query": "STS_YcaO", "subject": "HFN9005489.1", "identity": 92.513, "coverage": 62.12624584717608, "evalue": 2.98e-124, "bitscore": 357.0}], "name": "HFN9005489.1", "ipg": "5012430", "start": 219678, "end": 220242, "strand": 1, "sequence": null}], "clusters": [{"indices": [0, 2, 1], "subjects": [], "intermediate_genes": [], "score": 3.1466, "start": 218426, "end": 221554, "number": 2327}]}]}, {"name": "Staphylococcus aureus", "strain": "B1508", "scaffolds": [{"accession": "DAZCTE010000002.1", "subjects": [{"id": null, "hits": [{"query": "STS_Dehydrogenase", "subject": "HFN9021474.1", "identity": 96.154, "coverage": 98.48484848484848, "evalue": 2.37e-85, "bitscore": 255.0}], "name": "HFN9021474.1", "ipg": "78540701", "start": 218485, "end": 219364, "strand": 1, "sequence": null}, {"id": null, "hits": [{"query": "STS_E1-like", "subject": "HFN9021477.1", "identity": 93.548, "coverage": 98.19004524886877, "evalue": 0.0, "bitscore": 840.0}], "name": "HFN9021477.1", "ipg": "552718313", "start": 220308, "end": 221613, "strand": 1, "sequence": null}, {"id": null, "hits": [{"query": "STS_YcaO", "subject": "HFN9021476.1", "identity": 92.513, "coverage": 62.12624584717608, "evalue": 2.98e-124, "bitscore": 357.0}], "name": "HFN9021476.1", "ipg": "5012430", "start": 219737, "end": 220301, "strand": 1, "sequence": null}], "clusters": [{"indices": [0, 2, 1], "subjects": [], "intermediate_genes": [], "score": 3.1452, "start": 218485, "end": 221613, "number": 2328}]}]}, {"name": "Staphylococcus aureus", "strain": "B553", "scaffolds": [{"accession": "DAZCVJ010000002.1", "subjects": [{"id": null, "hits": [{"query": "STS_Dehydrogenase", "subject": "HFN9205694.1", "identity": 96.154, "coverage": 98.48484848484848, "evalue": 2.37e-85, "bitscore": 255.0}], "name": "HFN9205694.1", "ipg": "78540701", "start": 218417, "end": 219296, "strand": 1, "sequence": null}, {"id": null, "hits": [{"query": "STS_E1-like", "subject": "HFN9205697.1", "identity": 93.548, "coverage": 98.19004524886877, "evalue": 0.0, "bitscore": 840.0}], "name": "HFN9205697.1", "ipg": "552718313", "start": 220240, "end": 221545, "strand": 1, "sequence": null}, {"id": null, "hits": [{"query": "STS_YcaO", "subject": "HFN9205696.1", "identity": 92.513, "coverage": 62.12624584717608, "evalue": 2.98e-124, "bitscore": 357.0}], "name": "HFN9205696.1", "ipg": "5012430", "start": 219669, "end": 220233, "strand": 1, "sequence": null}], "clusters": [{"indices": [0, 2, 1], "subjects": [], "intermediate_genes": [], "score": 3.1452, "start": 218417, "end": 221545, "number": 2329}]}]}, {"name": "Staphylococcus aureus", "strain": "B1074", "scaffolds": [{"accession": "DAZCVW010000002.1", "subjects": [{"id": null, "hits": [{"query": "STS_Dehydrogenase", "subject": "HFN9243517.1", "identity": 96.154, "coverage": 98.48484848484848, "evalue": 2.37e-85, "bitscore": 255.0}], "name": "HFN9243517.1", "ipg": "78540701", "start": 218428, "end": 219307, "strand": 1, "sequence": null}, {"id": null, "hits": [{"query": "STS_E1-like", "subject": "HFN9243520.1", "identity": 93.878, "coverage": 99.77375565610859, "evalue": 0.0, "bitscore": 854.0}], "name": "HFN9243520.1", "ipg": "5013234", "start": 220230, "end": 221556, "strand": 1, "sequence": null}, {"id": null, "hits": [{"query": "STS_YcaO", "subject": "HFN9243519.1", "identity": 92.513, "coverage": 62.12624584717608, "evalue": 2.98e-124, "bitscore": 357.0}], "name": "HFN9243519.1", "ipg": "5012430", "start": 219680, "end": 220244, "strand": 1, "sequence": null}], "clusters": [{"indices": [0, 2, 1], "subjects": [], "intermediate_genes": [], "score": 3.1466, "start": 218428, "end": 221556, "number": 2330}]}]}, {"name": "Staphylococcus aureus", "strain": "K658", "scaffolds": [{"accession": "DAZCXY010000003.1", "subjects": [{"id": null, "hits": [{"query": "STS_Dehydrogenase", "subject": "HFN9354558.1", "identity": 96.154, "coverage": 98.48484848484848, "evalue": 2.37e-85, "bitscore": 255.0}], "name": "HFN9354558.1", "ipg": "78540701", "start": 79871, "end": 80750, "strand": -1, "sequence": null}, {"id": null, "hits": [{"query": "STS_YcaO", "subject": "HFN9354556.1", "identity": 92.513, "coverage": 62.12624584717608, "evalue": 2.98e-124, "bitscore": 357.0}], "name": "HFN9354556.1", "ipg": "5012430", "start": 78934, "end": 79498, "strand": -1, "sequence": null}], "clusters": []}]}, {"name": "Staphylococcus aureus", "strain": "LIC075", "scaffolds": [{"accession": "DAZCYB010000002.1", "subjects": [{"id": null, "hits": [{"query": "STS_Dehydrogenase", "subject": "HFN9373471.1", "identity": 96.154, "coverage": 98.48484848484848, "evalue": 2.37e-85, "bitscore": 255.0}], "name": "HFN9373471.1", "ipg": "78540701", "start": 80116, "end": 80995, "strand": -1, "sequence": null}, {"id": null, "hits": [{"query": "STS_E1-like", "subject": "HFN9373468.1", "identity": 93.878, "coverage": 99.77375565610859, "evalue": 0.0, "bitscore": 854.0}], "name": "HFN9373468.1", "ipg": "5013234", "start": 77867, "end": 79193, "strand": -1, "sequence": null}, {"id": null, "hits": [{"query": "STS_YcaO", "subject": "HFN9373469.1", "identity": 92.513, "coverage": 62.12624584717608, "evalue": 2.98e-124, "bitscore": 357.0}], "name": "HFN9373469.1", "ipg": "5012430", "start": 79179, "end": 79743, "strand": -1, "sequence": null}], "clusters": [{"indices": [1, 2, 0], "subjects": [], "intermediate_genes": [], "score": 3.1466, "start": 77867, "end": 80995, "number": 2331}]}]}, {"name": "Staphylococcus aureus", "strain": "B1409", "scaffolds": [{"accession": "DAZCZT010000002.1", "subjects": [{"id": null, "hits": [{"query": "STS_Dehydrogenase", "subject": "HFN9469291.1", "identity": 96.154, "coverage": 98.48484848484848, "evalue": 2.37e-85, "bitscore": 255.0}], "name": "HFN9469291.1", "ipg": "78540701", "start": 218426, "end": 219305, "strand": 1, "sequence": null}, {"id": null, "hits": [{"query": "STS_E1-like", "subject": "HFN9469294.1", "identity": 93.878, "coverage": 99.77375565610859, "evalue": 0.0, "bitscore": 854.0}], "name": "HFN9469294.1", "ipg": "5013234", "start": 220228, "end": 221554, "strand": 1, "sequence": null}, {"id": null, "hits": [{"query": "STS_YcaO", "subject": "HFN9469293.1", "identity": 92.513, "coverage": 62.12624584717608, "evalue": 2.98e-124, "bitscore": 357.0}], "name": "HFN9469293.1", "ipg": "5012430", "start": 219678, "end": 220242, "strand": 1, "sequence": null}], "clusters": [{"indices": [0, 2, 1], "subjects": [], "intermediate_genes": [], "score": 3.1466, "start": 218426, "end": 221554, "number": 2332}]}]}, {"name": "Staphylococcus aureus", "strain": "B1408", "scaffolds": [{"accession": "DAZCZS010000003.1", "subjects": [{"id": null, "hits": [{"query": "STS_Dehydrogenase", "subject": "HFN9488200.1", "identity": 96.154, "coverage": 98.48484848484848, "evalue": 2.37e-85, "bitscore": 255.0}], "name": "HFN9488200.1", "ipg": "78540701", "start": 77608, "end": 78487, "strand": -1, "sequence": null}, {"id": null, "hits": [{"query": "STS_E1-like", "subject": "HFN9488197.1", "identity": 93.878, "coverage": 99.77375565610859, "evalue": 0.0, "bitscore": 854.0}], "name": "HFN9488197.1", "ipg": "5013234", "start": 75359, "end": 76685, "strand": -1, "sequence": null}, {"id": null, "hits": [{"query": "STS_YcaO", "subject": "HFN9488198.1", "identity": 92.513, "coverage": 62.12624584717608, "evalue": 2.98e-124, "bitscore": 357.0}], "name": "HFN9488198.1", "ipg": "5012430", "start": 76671, "end": 77235, "strand": -1, "sequence": null}], "clusters": [{"indices": [1, 2, 0], "subjects": [], "intermediate_genes": [], "score": 3.1466, "start": 75359, "end": 78487, "number": 2333}]}]}, {"name": "Staphylococcus aureus", "strain": "B1509", "scaffolds": [{"accession": "DAZDNF010000002.1", "subjects": [{"id": null, "hits": [{"query": "STS_Dehydrogenase", "subject": "HFO0329818.1", "identity": 96.154, "coverage": 98.48484848484848, "evalue": 2.37e-85, "bitscore": 255.0}], "name": "HFO0329818.1", "ipg": "78540701", "start": 218485, "end": 219364, "strand": 1, "sequence": null}, {"id": null, "hits": [{"query": "STS_E1-like", "subject": "HFO0329821.1", "identity": 93.878, "coverage": 99.77375565610859, "evalue": 0.0, "bitscore": 854.0}], "name": "HFO0329821.1", "ipg": "5013234", "start": 220287, "end": 221613, "strand": 1, "sequence": null}, {"id": null, "hits": [{"query": "STS_YcaO", "subject": "HFO0329820.1", "identity": 92.513, "coverage": 62.12624584717608, "evalue": 2.98e-124, "bitscore": 357.0}], "name": "HFO0329820.1", "ipg": "5012430", "start": 219737, "end": 220301, "strand": 1, "sequence": null}], "clusters": [{"indices": [0, 2, 1], "subjects": [], "intermediate_genes": [], "score": 3.1466, "start": 218485, "end": 221613, "number": 2334}]}]}, {"name": "Staphylococcus aureus", "strain": "LIC544", "scaffolds": [{"accession": "DAZDRM010000002.1", "subjects": [{"id": null, "hits": [{"query": "STS_Dehydrogenase", "subject": "HFO0603255.1", "identity": 96.154, "coverage": 98.48484848484848, "evalue": 2.37e-85, "bitscore": 255.0}], "name": "HFO0603255.1", "ipg": "78540701", "start": 218426, "end": 219305, "strand": 1, "sequence": null}, {"id": null, "hits": [{"query": "STS_E1-like", "subject": "HFO0603258.1", "identity": 93.878, "coverage": 99.77375565610859, "evalue": 0.0, "bitscore": 854.0}], "name": "HFO0603258.1", "ipg": "5013234", "start": 220228, "end": 221554, "strand": 1, "sequence": null}, {"id": null, "hits": [{"query": "STS_YcaO", "subject": "HFO0603257.1", "identity": 92.513, "coverage": 62.12624584717608, "evalue": 2.98e-124, "bitscore": 357.0}], "name": "HFO0603257.1", "ipg": "5012430", "start": 219678, "end": 220242, "strand": 1, "sequence": null}], "clusters": [{"indices": [0, 2, 1], "subjects": [], "intermediate_genes": [], "score": 3.1466, "start": 218426, "end": 221554, "number": 2335}]}]}, {"name": "Staphylococcus aureus", "strain": "B1313", "scaffolds": [{"accession": "DAZDSZ010000002.1", "subjects": [{"id": null, "hits": [{"query": "STS_Dehydrogenase", "subject": "HFO0730131.1", "identity": 96.154, "coverage": 98.48484848484848, "evalue": 2.37e-85, "bitscore": 255.0}], "name": "HFO0730131.1", "ipg": "78540701", "start": 218504, "end": 219383, "strand": 1, "sequence": null}, {"id": null, "hits": [{"query": "STS_E1-like", "subject": "HFO0730134.1", "identity": 93.878, "coverage": 99.77375565610859, "evalue": 0.0, "bitscore": 854.0}], "name": "HFO0730134.1", "ipg": "5013234", "start": 220306, "end": 221632, "strand": 1, "sequence": null}, {"id": null, "hits": [{"query": "STS_YcaO", "subject": "HFO0730133.1", "identity": 92.513, "coverage": 62.12624584717608, "evalue": 2.98e-124, "bitscore": 357.0}], "name": "HFO0730133.1", "ipg": "5012430", "start": 219756, "end": 220320, "strand": 1, "sequence": null}], "clusters": [{"indices": [0, 2, 1], "subjects": [], "intermediate_genes": [], "score": 3.1466, "start": 218504, "end": 221632, "number": 2336}]}]}, {"name": "Staphylococcus aureus", "strain": "B1075", "scaffolds": [{"accession": "DAZEDG010000002.1", "subjects": [{"id": null, "hits": [{"query": "STS_Dehydrogenase", "subject": "HFO1580555.1", "identity": 96.154, "coverage": 98.48484848484848, "evalue": 2.37e-85, "bitscore": 255.0}], "name": "HFO1580555.1", "ipg": "78540701", "start": 218428, "end": 219307, "strand": 1, "sequence": null}, {"id": null, "hits": [{"query": "STS_E1-like", "subject": "HFO1580558.1", "identity": 93.878, "coverage": 99.77375565610859, "evalue": 0.0, "bitscore": 854.0}], "name": "HFO1580558.1", "ipg": "5013234", "start": 220230, "end": 221556, "strand": 1, "sequence": null}, {"id": null, "hits": [{"query": "STS_YcaO", "subject": "HFO1580557.1", "identity": 92.513, "coverage": 62.12624584717608, "evalue": 2.98e-124, "bitscore": 357.0}], "name": "HFO1580557.1", "ipg": "5012430", "start": 219680, "end": 220244, "strand": 1, "sequence": null}], "clusters": [{"indices": [0, 2, 1], "subjects": [], "intermediate_genes": [], "score": 3.1466, "start": 218428, "end": 221556, "number": 2337}]}]}, {"name": "Staphylococcus aureus", "strain": "AB351", "scaffolds": [{"accession": "DAZEIK010000002.1", "subjects": [{"id": null, "hits": [{"query": "STS_Dehydrogenase", "subject": "HFO2108676.1", "identity": 96.154, "coverage": 98.48484848484848, "evalue": 2.37e-85, "bitscore": 255.0}], "name": "HFO2108676.1", "ipg": "78540701", "start": 218487, "end": 219366, "strand": 1, "sequence": null}, {"id": null, "hits": [{"query": "STS_E1-like", "subject": "HFO2108679.1", "identity": 93.878, "coverage": 99.77375565610859, "evalue": 0.0, "bitscore": 854.0}], "name": "HFO2108679.1", "ipg": "5013234", "start": 220289, "end": 221615, "strand": 1, "sequence": null}, {"id": null, "hits": [{"query": "STS_YcaO", "subject": "HFO2108678.1", "identity": 92.513, "coverage": 62.12624584717608, "evalue": 2.98e-124, "bitscore": 357.0}], "name": "HFO2108678.1", "ipg": "5012430", "start": 219739, "end": 220303, "strand": 1, "sequence": null}], "clusters": [{"indices": [0, 2, 1], "subjects": [], "intermediate_genes": [], "score": 3.1466, "start": 218487, "end": 221615, "number": 2338}]}]}, {"name": "Staphylococcus aureus", "strain": "SA59", "scaffolds": [{"accession": "DBAHXV010000004.1", "subjects": [{"id": null, "hits": [{"query": "STS_Dehydrogenase", "subject": "HFV9300677.1", "identity": 96.154, "coverage": 98.48484848484848, "evalue": 2.37e-85, "bitscore": 255.0}], "name": "HFV9300677.1", "ipg": "78540701", "start": 125216, "end": 126095, "strand": 1, "sequence": null}, {"id": null, "hits": [{"query": "STS_E1-like", "subject": "HFV9300680.1", "identity": 93.878, "coverage": 99.77375565610859, "evalue": 0.0, "bitscore": 854.0}], "name": "HFV9300680.1", "ipg": "5013234", "start": 127018, "end": 128344, "strand": 1, "sequence": null}, {"id": null, "hits": [{"query": "STS_YcaO", "subject": "HFV9300679.1", "identity": 91.979, "coverage": 62.12624584717608, "evalue": 1.09e-122, "bitscore": 353.0}], "name": "HFV9300679.1", "ipg": "570817234", "start": 126468, "end": 127032, "strand": 1, "sequence": null}], "clusters": [{"indices": [0, 2, 1], "subjects": [], "intermediate_genes": [], "score": 3.1462, "start": 125216, "end": 128344, "number": 2339}]}]}, {"name": "Staphylococcus aureus", "strain": "SA17", "scaffolds": [{"accession": "DBAHYD010000005.1", "subjects": [{"id": null, "hits": [{"query": "STS_Dehydrogenase", "subject": "HFV9338449.1", "identity": 96.154, "coverage": 98.48484848484848, "evalue": 2.37e-85, "bitscore": 255.0}], "name": "HFV9338449.1", "ipg": "78540701", "start": 58102, "end": 58981, "strand": 1, "sequence": null}, {"id": null, "hits": [{"query": "STS_E1-like", "subject": "HFV9338452.1", "identity": 93.878, "coverage": 99.77375565610859, "evalue": 0.0, "bitscore": 854.0}], "name": "HFV9338452.1", "ipg": "5013234", "start": 59904, "end": 61230, "strand": 1, "sequence": null}, {"id": null, "hits": [{"query": "STS_YcaO", "subject": "HFV9338451.1", "identity": 91.979, "coverage": 62.12624584717608, "evalue": 1.09e-122, "bitscore": 353.0}], "name": "HFV9338451.1", "ipg": "570817234", "start": 59354, "end": 59918, "strand": 1, "sequence": null}], "clusters": [{"indices": [0, 2, 1], "subjects": [], "intermediate_genes": [], "score": 3.1462, "start": 58102, "end": 61230, "number": 2340}]}]}, {"name": "Staphylococcus aureus", "strain": "SA5", "scaffolds": [{"accession": "DBAHYG010000009.1", "subjects": [{"id": null, "hits": [{"query": "STS_Dehydrogenase", "subject": "HFV9352067.1", "identity": 96.154, "coverage": 98.48484848484848, "evalue": 2.37e-85, "bitscore": 255.0}], "name": "HFV9352067.1", "ipg": "78540701", "start": 29996, "end": 30875, "strand": 1, "sequence": null}, {"id": null, "hits": [{"query": "STS_E1-like", "subject": "HFV9352070.1", "identity": 93.878, "coverage": 99.77375565610859, "evalue": 0.0, "bitscore": 854.0}], "name": "HFV9352070.1", "ipg": "5013234", "start": 31798, "end": 33124, "strand": 1, "sequence": null}, {"id": null, "hits": [{"query": "STS_YcaO", "subject": "HFV9352069.1", "identity": 91.979, "coverage": 62.12624584717608, "evalue": 1.09e-122, "bitscore": 353.0}], "name": "HFV9352069.1", "ipg": "570817234", "start": 31248, "end": 31812, "strand": 1, "sequence": null}], "clusters": [{"indices": [0, 2, 1], "subjects": [], "intermediate_genes": [], "score": 3.1462, "start": 29996, "end": 33124, "number": 2341}]}]}, {"name": "Staphylococcus aureus", "strain": "CM3", "scaffolds": [{"accession": "DBAHYL010000008.1", "subjects": [{"id": null, "hits": [{"query": "STS_Dehydrogenase", "subject": "HFV9368969.1", "identity": 96.154, "coverage": 98.48484848484848, "evalue": 2.37e-85, "bitscore": 255.0}], "name": "HFV9368969.1", "ipg": "78540701", "start": 2160, "end": 3039, "strand": 1, "sequence": null}, {"id": null, "hits": [{"query": "STS_E1-like", "subject": "HFV9368972.1", "identity": 93.878, "coverage": 99.77375565610859, "evalue": 0.0, "bitscore": 854.0}], "name": "HFV9368972.1", "ipg": "5013234", "start": 3962, "end": 5288, "strand": 1, "sequence": null}, {"id": null, "hits": [{"query": "STS_YcaO", "subject": "HFV9368971.1", "identity": 91.979, "coverage": 62.12624584717608, "evalue": 1.09e-122, "bitscore": 353.0}], "name": "HFV9368971.1", "ipg": "570817234", "start": 3412, "end": 3976, "strand": 1, "sequence": null}], "clusters": [{"indices": [0, 2, 1], "subjects": [], "intermediate_genes": [], "score": 3.1462, "start": 2160, "end": 5288, "number": 2342}]}]}, {"name": "Staphylococcus aureus", "strain": "CM50", "scaffolds": [{"accession": "DBAHYK010000002.1", "subjects": [{"id": null, "hits": [{"query": "STS_Dehydrogenase", "subject": "HFV9370838.1", "identity": 96.154, "coverage": 98.48484848484848, "evalue": 2.37e-85, "bitscore": 255.0}], "name": "HFV9370838.1", "ipg": "78540701", "start": 2862, "end": 3741, "strand": -1, "sequence": null}, {"id": null, "hits": [{"query": "STS_E1-like", "subject": "HFV9370835.1", "identity": 93.878, "coverage": 99.77375565610859, "evalue": 0.0, "bitscore": 854.0}], "name": "HFV9370835.1", "ipg": "5013234", "start": 613, "end": 1939, "strand": -1, "sequence": null}, {"id": null, "hits": [{"query": "STS_YcaO", "subject": "HFV9370836.1", "identity": 91.979, "coverage": 62.12624584717608, "evalue": 1.09e-122, "bitscore": 353.0}], "name": "HFV9370836.1", "ipg": "570817234", "start": 1925, "end": 2489, "strand": -1, "sequence": null}], "clusters": [{"indices": [1, 2, 0], "subjects": [], "intermediate_genes": [], "score": 3.1462, "start": 613, "end": 3741, "number": 2343}]}]}, {"name": "Staphylococcus aureus", "strain": "GDB9M22A", "scaffolds": [{"accession": "JANVJO010000005.1", "subjects": [{"id": null, "hits": [{"query": "STS_Dehydrogenase", "subject": "MCS5427063.1", "identity": 96.154, "coverage": 98.48484848484848, "evalue": 2.37e-85, "bitscore": 255.0}], "name": "MCS5427063.1", "ipg": "78540701", "start": 80654, "end": 81533, "strand": -1, "sequence": null}, {"id": null, "hits": [{"query": "STS_E1-like", "subject": "MCS5427060.1", "identity": 93.878, "coverage": 99.77375565610859, "evalue": 0.0, "bitscore": 854.0}], "name": "MCS5427060.1", "ipg": "5013234", "start": 78405, "end": 79731, "strand": -1, "sequence": null}, {"id": null, "hits": [{"query": "STS_YcaO", "subject": "MCS5427061.1", "identity": 92.513, "coverage": 62.12624584717608, "evalue": 2.98e-124, "bitscore": 357.0}], "name": "MCS5427061.1", "ipg": "5012430", "start": 79717, "end": 80281, "strand": -1, "sequence": null}], "clusters": [{"indices": [1, 2, 0], "subjects": [], "intermediate_genes": [], "score": 3.1466, "start": 78405, "end": 81533, "number": 2344}]}]}, {"name": "Staphylococcus aureus", "strain": "SA-22-100", "scaffolds": [{"accession": "JARUXY010000003.1", "subjects": [{"id": null, "hits": [{"query": "STS_Dehydrogenase", "subject": "MDG6490908.1", "identity": 96.154, "coverage": 98.48484848484848, "evalue": 2.37e-85, "bitscore": 255.0}], "name": "MDG6490908.1", "ipg": "78540701", "start": 80194, "end": 81073, "strand": -1, "sequence": null}, {"id": null, "hits": [{"query": "STS_E1-like", "subject": "MDG6490905.1", "identity": 93.878, "coverage": 99.77375565610859, "evalue": 0.0, "bitscore": 854.0}], "name": "MDG6490905.1", "ipg": "5013234", "start": 77945, "end": 79271, "strand": -1, "sequence": null}, {"id": null, "hits": [{"query": "STS_YcaO", "subject": "MDG6490906.1", "identity": 92.513, "coverage": 62.12624584717608, "evalue": 2.98e-124, "bitscore": 357.0}], "name": "MDG6490906.1", "ipg": "5012430", "start": 79257, "end": 79821, "strand": -1, "sequence": null}], "clusters": [{"indices": [1, 2, 0], "subjects": [], "intermediate_genes": [], "score": 3.1466, "start": 77945, "end": 81073, "number": 2345}]}]}, {"name": "Staphylococcus aureus", "strain": "SA-22-60", "scaffolds": [{"accession": "JARUYA010000003.1", "subjects": [{"id": null, "hits": [{"query": "STS_Dehydrogenase", "subject": "MDG6493531.1", "identity": 96.154, "coverage": 98.48484848484848, "evalue": 2.37e-85, "bitscore": 255.0}], "name": "MDG6493531.1", "ipg": "78540701", "start": 218449, "end": 219328, "strand": 1, "sequence": null}, {"id": null, "hits": [{"query": "STS_E1-like", "subject": "MDG6493534.1", "identity": 93.878, "coverage": 99.77375565610859, "evalue": 0.0, "bitscore": 854.0}], "name": "MDG6493534.1", "ipg": "5013234", "start": 220251, "end": 221577, "strand": 1, "sequence": null}, {"id": null, "hits": [{"query": "STS_YcaO", "subject": "MDG6493533.1", "identity": 92.513, "coverage": 62.12624584717608, "evalue": 2.98e-124, "bitscore": 357.0}], "name": "MDG6493533.1", "ipg": "5012430", "start": 219701, "end": 220265, "strand": 1, "sequence": null}], "clusters": [{"indices": [0, 2, 1], "subjects": [], "intermediate_genes": [], "score": 3.1466, "start": 218449, "end": 221577, "number": 2346}]}]}, {"name": "Staphylococcus aureus", "strain": "SA-22-119", "scaffolds": [{"accession": "JARUXZ010000004.1", "subjects": [{"id": null, "hits": [{"query": "STS_Dehydrogenase", "subject": "MDG6496256.1", "identity": 96.154, "coverage": 98.48484848484848, "evalue": 2.37e-85, "bitscore": 255.0}], "name": "MDG6496256.1", "ipg": "78540701", "start": 80194, "end": 81073, "strand": -1, "sequence": null}, {"id": null, "hits": [{"query": "STS_E1-like", "subject": "MDG6496253.1", "identity": 93.878, "coverage": 99.77375565610859, "evalue": 0.0, "bitscore": 854.0}], "name": "MDG6496253.1", "ipg": "5013234", "start": 77945, "end": 79271, "strand": -1, "sequence": null}, {"id": null, "hits": [{"query": "STS_YcaO", "subject": "MDG6496254.1", "identity": 92.513, "coverage": 62.12624584717608, "evalue": 2.98e-124, "bitscore": 357.0}], "name": "MDG6496254.1", "ipg": "5012430", "start": 79257, "end": 79821, "strand": -1, "sequence": null}], "clusters": [{"indices": [1, 2, 0], "subjects": [], "intermediate_genes": [], "score": 3.1466, "start": 77945, "end": 81073, "number": 2347}]}]}, {"name": "Staphylococcus aureus", "strain": "SA-22-59", "scaffolds": [{"accession": "JARUYB010000002.1", "subjects": [{"id": null, "hits": [{"query": "STS_Dehydrogenase", "subject": "MDG6498296.1", "identity": 96.154, "coverage": 98.48484848484848, "evalue": 2.37e-85, "bitscore": 255.0}], "name": "MDG6498296.1", "ipg": "78540701", "start": 218562, "end": 219441, "strand": 1, "sequence": null}, {"id": null, "hits": [{"query": "STS_E1-like", "subject": "MDG6498299.1", "identity": 93.878, "coverage": 99.77375565610859, "evalue": 0.0, "bitscore": 854.0}], "name": "MDG6498299.1", "ipg": "5013234", "start": 220364, "end": 221690, "strand": 1, "sequence": null}, {"id": null, "hits": [{"query": "STS_YcaO", "subject": "MDG6498298.1", "identity": 91.979, "coverage": 62.12624584717608, "evalue": 1.09e-122, "bitscore": 353.0}], "name": "MDG6498298.1", "ipg": "570817234", "start": 219814, "end": 220378, "strand": 1, "sequence": null}], "clusters": [{"indices": [0, 2, 1], "subjects": [], "intermediate_genes": [], "score": 3.1462, "start": 218562, "end": 221690, "number": 2348}]}]}, {"name": "Staphylococcus aureus", "strain": "SA-22-56", "scaffolds": [{"accession": "JARUYE010000003.1", "subjects": [{"id": null, "hits": [{"query": "STS_Dehydrogenase", "subject": "MDG6501007.1", "identity": 96.154, "coverage": 98.48484848484848, "evalue": 2.37e-85, "bitscore": 255.0}], "name": "MDG6501007.1", "ipg": "78540701", "start": 80194, "end": 81073, "strand": -1, "sequence": null}, {"id": null, "hits": [{"query": "STS_E1-like", "subject": "MDG6501004.1", "identity": 93.878, "coverage": 99.77375565610859, "evalue": 0.0, "bitscore": 854.0}], "name": "MDG6501004.1", "ipg": "5013234", "start": 77945, "end": 79271, "strand": -1, "sequence": null}, {"id": null, "hits": [{"query": "STS_YcaO", "subject": "MDG6501005.1", "identity": 92.513, "coverage": 62.12624584717608, "evalue": 2.98e-124, "bitscore": 357.0}], "name": "MDG6501005.1", "ipg": "5012430", "start": 79257, "end": 79821, "strand": -1, "sequence": null}], "clusters": [{"indices": [1, 2, 0], "subjects": [], "intermediate_genes": [], "score": 3.1466, "start": 77945, "end": 81073, "number": 2349}]}]}, {"name": "Staphylococcus aureus", "strain": "SA-22-58", "scaffolds": [{"accession": "JARUYC010000003.1", "subjects": [{"id": null, "hits": [{"query": "STS_Dehydrogenase", "subject": "MDG6503431.1", "identity": 96.154, "coverage": 98.48484848484848, "evalue": 2.37e-85, "bitscore": 255.0}], "name": "MDG6503431.1", "ipg": "78540701", "start": 80194, "end": 81073, "strand": -1, "sequence": null}, {"id": null, "hits": [{"query": "STS_E1-like", "subject": "MDG6503428.1", "identity": 93.878, "coverage": 99.77375565610859, "evalue": 0.0, "bitscore": 854.0}], "name": "MDG6503428.1", "ipg": "5013234", "start": 77945, "end": 79271, "strand": -1, "sequence": null}, {"id": null, "hits": [{"query": "STS_YcaO", "subject": "MDG6503429.1", "identity": 92.513, "coverage": 62.12624584717608, "evalue": 2.98e-124, "bitscore": 357.0}], "name": "MDG6503429.1", "ipg": "5012430", "start": 79257, "end": 79821, "strand": -1, "sequence": null}], "clusters": [{"indices": [1, 2, 0], "subjects": [], "intermediate_genes": [], "score": 3.1466, "start": 77945, "end": 81073, "number": 2350}]}]}, {"name": "Staphylococcus aureus", "strain": "SA-22-55", "scaffolds": [{"accession": "JARUYF010000003.1", "subjects": [{"id": null, "hits": [{"query": "STS_Dehydrogenase", "subject": "MDG6506053.1", "identity": 96.154, "coverage": 98.48484848484848, "evalue": 2.37e-85, "bitscore": 255.0}], "name": "MDG6506053.1", "ipg": "78540701", "start": 218449, "end": 219328, "strand": 1, "sequence": null}, {"id": null, "hits": [{"query": "STS_E1-like", "subject": "MDG6506056.1", "identity": 93.878, "coverage": 99.77375565610859, "evalue": 0.0, "bitscore": 854.0}], "name": "MDG6506056.1", "ipg": "5013234", "start": 220251, "end": 221577, "strand": 1, "sequence": null}, {"id": null, "hits": [{"query": "STS_YcaO", "subject": "MDG6506055.1", "identity": 92.513, "coverage": 62.12624584717608, "evalue": 2.98e-124, "bitscore": 357.0}], "name": "MDG6506055.1", "ipg": "5012430", "start": 219701, "end": 220265, "strand": 1, "sequence": null}], "clusters": [{"indices": [0, 2, 1], "subjects": [], "intermediate_genes": [], "score": 3.1466, "start": 218449, "end": 221577, "number": 2351}]}]}, {"name": "Staphylococcus aureus", "strain": "SA-22-57", "scaffolds": [{"accession": "JARUYD010000003.1", "subjects": [{"id": null, "hits": [{"query": "STS_Dehydrogenase", "subject": "MDG6508537.1", "identity": 96.154, "coverage": 98.48484848484848, "evalue": 2.37e-85, "bitscore": 255.0}], "name": "MDG6508537.1", "ipg": "78540701", "start": 218449, "end": 219328, "strand": 1, "sequence": null}, {"id": null, "hits": [{"query": "STS_E1-like", "subject": "MDG6508540.1", "identity": 93.878, "coverage": 99.77375565610859, "evalue": 0.0, "bitscore": 854.0}], "name": "MDG6508540.1", "ipg": "5013234", "start": 220251, "end": 221577, "strand": 1, "sequence": null}, {"id": null, "hits": [{"query": "STS_YcaO", "subject": "MDG6508539.1", "identity": 92.513, "coverage": 62.12624584717608, "evalue": 2.98e-124, "bitscore": 357.0}], "name": "MDG6508539.1", "ipg": "5012430", "start": 219701, "end": 220265, "strand": 1, "sequence": null}], "clusters": [{"indices": [0, 2, 1], "subjects": [], "intermediate_genes": [], "score": 3.1466, "start": 218449, "end": 221577, "number": 2352}]}]}, {"name": "Staphylococcus aureus", "strain": "CC705-MSSA", "scaffolds": [{"accession": "CP155057.1", "subjects": [{"id": null, "hits": [{"query": "STS_Dehydrogenase", "subject": "XAP97237.1", "identity": 96.154, "coverage": 98.48484848484848, "evalue": 2.37e-85, "bitscore": 255.0}], "name": "XAP97237.1", "ipg": "78540701", "start": 1534450, "end": 1535329, "strand": -1, "sequence": null}, {"id": null, "hits": [{"query": "STS_E1-like", "subject": "XAP97234.1", "identity": 93.878, "coverage": 99.77375565610859, "evalue": 0.0, "bitscore": 854.0}], "name": "XAP97234.1", "ipg": "5013234", "start": 1532201, "end": 1533527, "strand": -1, "sequence": null}, {"id": null, "hits": [{"query": "STS_YcaO", "subject": "XAP97235.1", "identity": 92.513, "coverage": 62.12624584717608, "evalue": 2.98e-124, "bitscore": 357.0}], "name": "XAP97235.1", "ipg": "5012430", "start": 1533513, "end": 1534077, "strand": -1, "sequence": null}], "clusters": [{"indices": [1, 2, 0], "subjects": [], "intermediate_genes": [], "score": 3.1466, "start": 1532201, "end": 1535329, "number": 2353}]}]}, {"name": "Staphylococcus aureus", "strain": "PYP/02", "scaffolds": [{"accession": "NZ_JALSEQ010000003.1", "subjects": [{"id": null, "hits": [{"query": "STS_Dehydrogenase", "subject": "WP_326217110.1", "identity": 94.615, "coverage": 98.48484848484848, "evalue": 5.21e-85, "bitscore": 254.0}], "name": "WP_326217110.1", "ipg": "773420832", "start": 69294, "end": 70173, "strand": -1, "sequence": null}, {"id": null, "hits": [{"query": "STS_E1-like", "subject": "WP_326217109.1", "identity": 94.595, "coverage": 66.9683257918552, "evalue": 0.0, "bitscore": 573.0}], "name": "WP_326217109.1", "ipg": "773420778", "start": 67480, "end": 68371, "strand": -1, "sequence": null}, {"id": null, "hits": [{"query": "STS_YcaO", "subject": "WP_103188498.1", "identity": 93.333, "coverage": 99.66777408637874, "evalue": 0.0, "bitscore": 566.0}], "name": "WP_103188498.1", "ipg": "177347044", "start": 68357, "end": 69287, "strand": -1, "sequence": null}], "clusters": [{"indices": [1, 2, 0], "subjects": [], "intermediate_genes": [], "score": 3.1393, "start": 67480, "end": 70173, "number": 2354}]}, {"accession": "JALSEQ010000003.1", "subjects": [{"id": null, "hits": [{"query": "STS_Dehydrogenase", "subject": "MEB6833946.1", "identity": 94.615, "coverage": 98.48484848484848, "evalue": 5.21e-85, "bitscore": 254.0}], "name": "MEB6833946.1", "ipg": "773420832", "start": 69294, "end": 70173, "strand": -1, "sequence": null}, {"id": null, "hits": [{"query": "STS_E1-like", "subject": "MEB6833944.1", "identity": 94.595, "coverage": 66.9683257918552, "evalue": 0.0, "bitscore": 573.0}], "name": "MEB6833944.1", "ipg": "773420778", "start": 67480, "end": 68371, "strand": -1, "sequence": null}, {"id": null, "hits": [{"query": "STS_YcaO", "subject": "MEB6833945.1", "identity": 93.333, "coverage": 99.66777408637874, "evalue": 0.0, "bitscore": 566.0}], "name": "MEB6833945.1", "ipg": "177347044", "start": 68357, "end": 69287, "strand": -1, "sequence": null}], "clusters": []}]}, {"name": "Staphylococcus aureus", "strain": "MR297", "scaffolds": [{"accession": "NZ_JBEWAD010000307.1", "subjects": [{"id": null, "hits": [{"query": "STS_Dehydrogenase", "subject": "WP_353976827.1", "identity": 96.85, "coverage": 96.21212121212122, "evalue": 5.93e-85, "bitscore": 248.0}], "name": "WP_353976827.1", "ipg": "866579551", "start": 0, "end": 384, "strand": 1, "sequence": null}], "clusters": []}, {"accession": "JBEWAD010000307.1", "subjects": [{"id": null, "hits": [{"query": "STS_Dehydrogenase", "subject": "MET1286207.1", "identity": 96.85, "coverage": 96.21212121212122, "evalue": 5.93e-85, "bitscore": 248.0}], "name": "MET1286207.1", "ipg": "866579551", "start": 0, "end": 384, "strand": 1, "sequence": null}], "clusters": []}, {"accession": "NZ_JBEWAD010000275.1", "subjects": [{"id": null, "hits": [{"query": "STS_E1-like", "subject": "WP_353976816.1", "identity": 94.048, "coverage": 76.01809954751131, "evalue": 0.0, "bitscore": 654.0}], "name": "WP_353976816.1", "ipg": "866579710", "start": 125, "end": 1133, "strand": 1, "sequence": null}], "clusters": []}, {"accession": "JBEWAD010000275.1", "subjects": [{"id": null, "hits": [{"query": "STS_E1-like", "subject": "MET1286173.1", "identity": 94.048, "coverage": 76.01809954751131, "evalue": 0.0, "bitscore": 654.0}], "name": "MET1286173.1", "ipg": "866579710", "start": 125, "end": 1133, "strand": 1, "sequence": null}], "clusters": []}, {"accession": "NZ_JBEWAD010000274.1", "subjects": [{"id": null, "hits": [{"query": "STS_YcaO", "subject": "WP_353976815.1", "identity": 93.227, "coverage": 83.38870431893687, "evalue": 9.97e-170, "bitscore": 474.0}], "name": "WP_353976815.1", "ipg": "866579612", "start": 0, "end": 755, "strand": 1, "sequence": null}], "clusters": []}, {"accession": "JBEWAD010000274.1", "subjects": [{"id": null, "hits": [{"query": "STS_YcaO", "subject": "MET1286172.1", "identity": 93.227, "coverage": 83.38870431893687, "evalue": 9.97e-170, "bitscore": 474.0}], "name": "MET1286172.1", "ipg": "866579612", "start": 0, "end": 755, "strand": 1, "sequence": null}], "clusters": []}]}, {"name": "Staphylococcus aureus", "strain": "41103371", "scaffolds": [{"accession": "NZ_JAANCG010000009.1", "subjects": [{"id": null, "hits": [{"query": "STS_Dehydrogenase", "subject": "WP_165812096.1", "identity": 91.473, "coverage": 97.72727272727273, "evalue": 8.68e-80, "bitscore": 241.0}], "name": "WP_165812096.1", "ipg": "307315457", "start": 60087, "end": 60969, "strand": -1, "sequence": null}, {"id": null, "hits": [{"query": "STS_E1-like", "subject": "WP_000627619.1", "identity": 93.878, "coverage": 99.77375565610859, "evalue": 0.0, "bitscore": 854.0}], "name": "WP_000627619.1", "ipg": "5013234", "start": 57842, "end": 59168, "strand": -1, "sequence": null}, {"id": null, "hits": [{"query": "STS_YcaO", "subject": "WP_001064651.1", "identity": 92.513, "coverage": 62.12624584717608, "evalue": 2.98e-124, "bitscore": 357.0}], "name": "WP_001064651.1", "ipg": "5012430", "start": 59154, "end": 59718, "strand": -1, "sequence": null}], "clusters": [{"indices": [1, 2, 0], "subjects": [], "intermediate_genes": [], "score": 3.1452, "start": 57842, "end": 60969, "number": 2356}]}, {"accession": "JAANCG010000009.1", "subjects": [{"id": null, "hits": [{"query": "STS_Dehydrogenase", "subject": "NHN18116.1", "identity": 91.473, "coverage": 97.72727272727273, "evalue": 8.68e-80, "bitscore": 241.0}], "name": "NHN18116.1", "ipg": "307315457", "start": 60087, "end": 60969, "strand": -1, "sequence": null}, {"id": null, "hits": [{"query": "STS_E1-like", "subject": "NHN18115.1", "identity": 93.878, "coverage": 99.77375565610859, "evalue": 0.0, "bitscore": 854.0}], "name": "NHN18115.1", "ipg": "5013234", "start": 57842, "end": 59168, "strand": -1, "sequence": null}], "clusters": []}]}, {"name": "Staphylococcus aureus", "strain": "H9", "scaffolds": [{"accession": "NZ_VRQC01000066.1", "subjects": [{"id": null, "hits": [{"query": "STS_Dehydrogenase", "subject": "WP_151096786.1", "identity": 94.34, "coverage": 80.3030303030303, "evalue": 1.09e-66, "bitscore": 207.0}], "name": "WP_151096786.1", "ipg": "274735291", "start": 1300, "end": 2119, "strand": 1, "sequence": null}, {"id": null, "hits": [{"query": "STS_YcaO", "subject": "WP_240052634.1", "identity": 92.81, "coverage": 50.83056478405316, "evalue": 2.1e-94, "bitscore": 281.0}], "name": "WP_240052634.1", "ipg": "528049823", "start": 2062, "end": 2575, "strand": -1, "sequence": null}], "clusters": []}, {"accession": "NZ_VRQC01000041.1", "subjects": [{"id": null, "hits": [{"query": "STS_E1-like", "subject": "WP_151096747.1", "identity": 93.067, "coverage": 84.84162895927602, "evalue": 0.0, "bitscore": 726.0}], "name": "WP_151096747.1", "ipg": "274735306", "start": 21177, "end": 22306, "strand": -1, "sequence": null}], "clusters": []}]}, {"name": "Staphylococcus aureus", "strain": "NCTC9553", "scaffolds": [{"accession": "NZ_UHCG01000001.1", "subjects": [{"id": null, "hits": [{"query": "STS_Dehydrogenase", "subject": "WP_011382295.1", "identity": 95.098, "coverage": 77.27272727272727, "evalue": 2.14e-65, "bitscore": 198.0}], "name": "WP_011382295.1", "ipg": "5012289", "start": 1497077, "end": 1497386, "strand": -1, "sequence": null}, {"id": null, "hits": [{"query": "STS_E1-like", "subject": "WP_000627619.1", "identity": 93.878, "coverage": 99.77375565610859, "evalue": 0.0, "bitscore": 854.0}], "name": "WP_000627619.1", "ipg": "5013234", "start": 1494828, "end": 1496154, "strand": -1, "sequence": null}, {"id": null, "hits": [{"query": "STS_YcaO", "subject": "WP_001064651.1", "identity": 92.513, "coverage": 62.12624584717608, "evalue": 2.98e-124, "bitscore": 357.0}], "name": "WP_001064651.1", "ipg": "5012430", "start": 1496140, "end": 1496704, "strand": -1, "sequence": null}], "clusters": [{"indices": [1, 2, 0], "subjects": [], "intermediate_genes": [], "score": 3.1409, "start": 1494828, "end": 1497386, "number": 2357}]}, {"accession": "UHCG01000001.1", "subjects": [{"id": null, "hits": [{"query": "STS_Dehydrogenase", "subject": "SUL58333.1", "identity": 95.098, "coverage": 77.27272727272727, "evalue": 2.14e-65, "bitscore": 198.0}], "name": "SUL58333.1", "ipg": "5012289", "start": 1497077, "end": 1497386, "strand": -1, "sequence": null}, {"id": null, "hits": [{"query": "STS_E1-like", "subject": "SUL58330.1", "identity": 93.878, "coverage": 99.77375565610859, "evalue": 0.0, "bitscore": 854.0}], "name": "SUL58330.1", "ipg": "5013234", "start": 1494828, "end": 1496154, "strand": -1, "sequence": null}, {"id": null, "hits": [{"query": "STS_YcaO", "subject": "SUL58331.1", "identity": 92.513, "coverage": 62.12624584717608, "evalue": 2.98e-124, "bitscore": 357.0}], "name": "SUL58331.1", "ipg": "5012430", "start": 1496140, "end": 1496704, "strand": -1, "sequence": null}], "clusters": []}]}, {"name": "Staphylococcus aureus", "strain": "NCTC5660", "scaffolds": [{"accession": "LR134088.1", "subjects": [{"id": null, "hits": [{"query": "STS_Dehydrogenase", "subject": "VDZ35389.1", "identity": 95.098, "coverage": 77.27272727272727, "evalue": 2.14e-65, "bitscore": 198.0}], "name": "VDZ35389.1", "ipg": "5012289", "start": 1498134, "end": 1498443, "strand": -1, "sequence": null}, {"id": null, "hits": [{"query": "STS_E1-like", "subject": "VDZ35386.1", "identity": 93.878, "coverage": 99.77375565610859, "evalue": 0.0, "bitscore": 854.0}], "name": "VDZ35386.1", "ipg": "5013234", "start": 1495885, "end": 1497211, "strand": -1, "sequence": null}, {"id": null, "hits": [{"query": "STS_YcaO", "subject": "VDZ35387.1", "identity": 92.513, "coverage": 62.12624584717608, "evalue": 2.98e-124, "bitscore": 357.0}], "name": "VDZ35387.1", "ipg": "5012430", "start": 1497197, "end": 1497761, "strand": -1, "sequence": null}], "clusters": [{"indices": [1, 2, 0], "subjects": [], "intermediate_genes": [], "score": 3.1409, "start": 1495885, "end": 1498443, "number": 2359}]}]}, {"name": "Staphylococcus aureus", "strain": "E017", "scaffolds": [{"accession": "NZ_VRQZ01000158.1", "subjects": [{"id": null, "hits": [{"query": "STS_Dehydrogenase", "subject": "WP_150883788.1", "identity": 94.681, "coverage": 71.21212121212122, "evalue": 1.55e-56, "bitscore": 181.0}], "name": "WP_150883788.1", "ipg": "274682334", "start": 1019, "end": 1787, "strand": 1, "sequence": null}], "clusters": []}, {"accession": "NZ_VRQZ01000182.1", "subjects": [{"id": null, "hits": [{"query": "STS_E1-like", "subject": "WP_150883816.1", "identity": 92.715, "coverage": 68.32579185520362, "evalue": 0.0, "bitscore": 585.0}], "name": "WP_150883816.1", "ipg": "274682327", "start": 0, "end": 913, "strand": 1, "sequence": null}], "clusters": []}, {"accession": "NZ_VRQZ01000175.1", "subjects": [{"id": null, "hits": [{"query": "STS_YcaO", "subject": "WP_240053410.1", "identity": 92.333, "coverage": 99.66777408637874, "evalue": 0.0, "bitscore": 560.0}], "name": "WP_240053410.1", "ipg": "528055158", "start": 0, "end": 913, "strand": 1, "sequence": null}], "clusters": []}]}, {"name": "Staphylococcus aureus", "strain": "BBIG0249", "scaffolds": [{"accession": "NZ_JASUAR010000262.1", "subjects": [{"id": null, "hits": [{"query": "STS_Dehydrogenase", "subject": "WP_398572144.1", "identity": 97.647, "coverage": 64.39393939393939, "evalue": 4.38e-54, "bitscore": 169.0}], "name": "WP_398572144.1", "ipg": "933612930", "start": 0, "end": 258, "strand": 1, "sequence": null}, {"id": null, "hits": [{"query": "STS_E1-like", "subject": "WP_000627618.1", "identity": 94.104, "coverage": 99.77375565610859, "evalue": 0.0, "bitscore": 857.0}], "name": "WP_000627618.1", "ipg": "18101288", "start": 1181, "end": 2507, "strand": 1, "sequence": null}, {"id": null, "hits": [{"query": "STS_YcaO", "subject": "WP_000846700.1", "identity": 93.667, "coverage": 99.66777408637874, "evalue": 0.0, "bitscore": 568.0}], "name": "WP_000846700.1", "ipg": "18101289", "start": 265, "end": 1195, "strand": 1, "sequence": null}], "clusters": [{"indices": [0, 2, 1], "subjects": [], "intermediate_genes": [], "score": 3.1593999999999998, "start": 0, "end": 2507, "number": 2360}]}, {"accession": "JASUAR010000262.1", "subjects": [{"id": null, "hits": [{"query": "STS_Dehydrogenase", "subject": "MFI3233427.1", "identity": 97.647, "coverage": 64.39393939393939, "evalue": 4.38e-54, "bitscore": 169.0}], "name": "MFI3233427.1", "ipg": "933612930", "start": 0, "end": 258, "strand": 1, "sequence": null}, {"id": null, "hits": [{"query": "STS_E1-like", "subject": "MFI3233429.1", "identity": 94.104, "coverage": 99.77375565610859, "evalue": 0.0, "bitscore": 857.0}], "name": "MFI3233429.1", "ipg": "18101288", "start": 1181, "end": 2507, "strand": 1, "sequence": null}, {"id": null, "hits": [{"query": "STS_YcaO", "subject": "MFI3233428.1", "identity": 93.667, "coverage": 99.66777408637874, "evalue": 0.0, "bitscore": 568.0}], "name": "MFI3233428.1", "ipg": "18101289", "start": 265, "end": 1195, "strand": 1, "sequence": null}], "clusters": []}]}, {"name": "Staphylococcus aureus", "strain": "41704653", "scaffolds": [{"accession": "NZ_JAANBZ010000006.1", "subjects": [{"id": null, "hits": [{"query": "STS_Dehydrogenase", "subject": "WP_246840272.1", "identity": 96.552, "coverage": 65.9090909090909, "evalue": 2.27e-53, "bitscore": 172.0}], "name": "WP_246840272.1", "ipg": "545479906", "start": 80484, "end": 81234, "strand": -1, "sequence": null}, {"id": null, "hits": [{"query": "STS_E1-like", "subject": "WP_000627619.1", "identity": 93.878, "coverage": 99.77375565610859, "evalue": 0.0, "bitscore": 854.0}], "name": "WP_000627619.1", "ipg": "5013234", "start": 78106, "end": 79432, "strand": -1, "sequence": null}, {"id": null, "hits": [{"query": "STS_YcaO", "subject": "WP_001064651.1", "identity": 92.513, "coverage": 62.12624584717608, "evalue": 2.98e-124, "bitscore": 357.0}], "name": "WP_001064651.1", "ipg": "5012430", "start": 79418, "end": 79982, "strand": -1, "sequence": null}], "clusters": [{"indices": [1, 2, 0], "subjects": [], "intermediate_genes": [], "score": 3.1383, "start": 78106, "end": 81234, "number": 2362}]}, {"accession": "JAANBZ010000006.1", "subjects": [{"id": null, "hits": [{"query": "STS_E1-like", "subject": "NHM49140.1", "identity": 93.878, "coverage": 99.77375565610859, "evalue": 0.0, "bitscore": 854.0}], "name": "NHM49140.1", "ipg": "5013234", "start": 78106, "end": 79432, "strand": -1, "sequence": null}], "clusters": []}]}, {"name": "Staphylococcus aureus", "strain": "30108394", "scaffolds": [{"accession": "NZ_JAANCE010000004.1", "subjects": [{"id": null, "hits": [{"query": "STS_Dehydrogenase", "subject": "WP_246840272.1", "identity": 96.552, "coverage": 65.9090909090909, "evalue": 2.27e-53, "bitscore": 172.0}], "name": "WP_246840272.1", "ipg": "545479906", "start": 218253, "end": 219003, "strand": 1, "sequence": null}, {"id": null, "hits": [{"query": "STS_E1-like", "subject": "WP_000627619.1", "identity": 93.878, "coverage": 99.77375565610859, "evalue": 0.0, "bitscore": 854.0}], "name": "WP_000627619.1", "ipg": "5013234", "start": 220055, "end": 221381, "strand": 1, "sequence": null}, {"id": null, "hits": [{"query": "STS_YcaO", "subject": "WP_001064651.1", "identity": 92.513, "coverage": 62.12624584717608, "evalue": 2.98e-124, "bitscore": 357.0}], "name": "WP_001064651.1", "ipg": "5012430", "start": 219505, "end": 220069, "strand": 1, "sequence": null}], "clusters": [{"indices": [0, 2, 1], "subjects": [], "intermediate_genes": [], "score": 3.1383, "start": 218253, "end": 221381, "number": 2363}]}, {"accession": "JAANCE010000004.1", "subjects": [{"id": null, "hits": [{"query": "STS_E1-like", "subject": "NHN04284.1", "identity": 93.878, "coverage": 99.77375565610859, "evalue": 0.0, "bitscore": 854.0}], "name": "NHN04284.1", "ipg": "5013234", "start": 220055, "end": 221381, "strand": 1, "sequence": null}], "clusters": []}]}, {"name": "Staphylococcus aureus", "strain": "P306", "scaffolds": [{"accession": "NZ_VRPV01000148.1", "subjects": [{"id": null, "hits": [{"query": "STS_E1-like", "subject": "WP_000627617.1", "identity": 94.104, "coverage": 99.77375565610859, "evalue": 0.0, "bitscore": 860.0}], "name": "WP_000627617.1", "ipg": "33371076", "start": 172, "end": 1498, "strand": -1, "sequence": null}], "clusters": []}]}, {"name": "Staphylococcus aureus", "strain": "H26", "scaffolds": [{"accession": "NZ_VRQL01000070.1", "subjects": [{"id": null, "hits": [{"query": "STS_E1-like", "subject": "WP_000627617.1", "identity": 94.104, "coverage": 99.77375565610859, "evalue": 0.0, "bitscore": 860.0}], "name": "WP_000627617.1", "ipg": "33371076", "start": 542, "end": 1868, "strand": -1, "sequence": null}, {"id": null, "hits": [{"query": "STS_YcaO", "subject": "WP_191962749.1", "identity": 93.004, "coverage": 80.73089700996677, "evalue": 9.26e-165, "bitscore": 462.0}], "name": "WP_191962749.1", "ipg": "363883418", "start": 1854, "end": 2588, "strand": -1, "sequence": null}], "clusters": []}]}, {"name": "Staphylococcus aureus", "strain": "AUSMDU00017965", "scaffolds": [{"accession": "DADJXD010000115.1", "subjects": [{"id": null, "hits": [{"query": "STS_E1-like", "subject": "HAY2320295.1", "identity": 94.104, "coverage": 99.77375565610859, "evalue": 0.0, "bitscore": 860.0}], "name": "HAY2320295.1", "ipg": "33371076", "start": 164, "end": 1490, "strand": 1, "sequence": null}], "clusters": []}]}, {"name": "Staphylococcus aureus", "strain": "S63712-2016", "scaffolds": [{"accession": "DAKZIP010000062.1", "subjects": [{"id": null, "hits": [{"query": "STS_E1-like", "subject": "HCZ2384328.1", "identity": 94.104, "coverage": 99.77375565610859, "evalue": 0.0, "bitscore": 860.0}], "name": "HCZ2384328.1", "ipg": "33371076", "start": 51, "end": 1377, "strand": 1, "sequence": null}], "clusters": []}]}, {"name": "Staphylococcus aureus", "strain": "S63709-2016", "scaffolds": [{"accession": "DAKZKA010000001.1", "subjects": [{"id": null, "hits": [{"query": "STS_E1-like", "subject": "HCZ2489535.1", "identity": 94.104, "coverage": 99.77375565610859, "evalue": 0.0, "bitscore": 860.0}], "name": "HCZ2489535.1", "ipg": "33371076", "start": 90, "end": 1416, "strand": 1, "sequence": null}], "clusters": []}]}, {"name": "Staphylococcus aureus", "strain": "S33108-2015", "scaffolds": [{"accession": "DAKZKZ010000044.1", "subjects": [{"id": null, "hits": [{"query": "STS_E1-like", "subject": "HCZ2553328.1", "identity": 94.104, "coverage": 99.77375565610859, "evalue": 0.0, "bitscore": 860.0}], "name": "HCZ2553328.1", "ipg": "33371076", "start": 129, "end": 1455, "strand": 1, "sequence": null}], "clusters": []}]}, {"name": "Staphylococcus aureus", "strain": "S42904-2015", "scaffolds": [{"accession": "DAKZLU010000109.1", "subjects": [{"id": null, "hits": [{"query": "STS_E1-like", "subject": "HCZ2615980.1", "identity": 94.104, "coverage": 99.77375565610859, "evalue": 0.0, "bitscore": 860.0}], "name": "HCZ2615980.1", "ipg": "33371076", "start": 115, "end": 1441, "strand": 1, "sequence": null}], "clusters": []}]}, {"name": "Staphylococcus aureus", "strain": "S63306-2015", "scaffolds": [{"accession": "DAKZMI010000044.1", "subjects": [{"id": null, "hits": [{"query": "STS_E1-like", "subject": "HCZ2636306.1", "identity": 94.104, "coverage": 99.77375565610859, "evalue": 0.0, "bitscore": 860.0}], "name": "HCZ2636306.1", "ipg": "33371076", "start": 631, "end": 1957, "strand": 1, "sequence": null}], "clusters": []}]}, {"name": "Staphylococcus aureus", "strain": "S20613-2016", "scaffolds": [{"accession": "DAKZME010000035.1", "subjects": [{"id": null, "hits": [{"query": "STS_E1-like", "subject": "HCZ2652669.1", "identity": 94.104, "coverage": 99.77375565610859, "evalue": 0.0, "bitscore": 860.0}], "name": "HCZ2652669.1", "ipg": "33371076", "start": 515, "end": 1841, "strand": 1, "sequence": null}], "clusters": []}]}, {"name": "Staphylococcus aureus", "strain": "S63704-2015", "scaffolds": [{"accession": "DAKZMK010000087.1", "subjects": [{"id": null, "hits": [{"query": "STS_E1-like", "subject": "HCZ2661459.1", "identity": 94.104, "coverage": 99.77375565610859, "evalue": 0.0, "bitscore": 860.0}], "name": "HCZ2661459.1", "ipg": "33371076", "start": 1239, "end": 2565, "strand": 1, "sequence": null}, {"id": null, "hits": [{"query": "STS_YcaO", "subject": "HCZ2661458.1", "identity": 92.667, "coverage": 99.66777408637874, "evalue": 0.0, "bitscore": 563.0}], "name": "HCZ2661458.1", "ipg": "20687855", "start": 323, "end": 1253, "strand": 1, "sequence": null}], "clusters": []}]}, {"name": "Staphylococcus aureus", "strain": "S41106-2015", "scaffolds": [{"accession": "DAKZMS010000101.1", "subjects": [{"id": null, "hits": [{"query": "STS_E1-like", "subject": "HCZ2680212.1", "identity": 94.104, "coverage": 99.77375565610859, "evalue": 0.0, "bitscore": 860.0}], "name": "HCZ2680212.1", "ipg": "33371076", "start": 322, "end": 1648, "strand": 1, "sequence": null}], "clusters": []}]}, {"name": "Staphylococcus aureus", "strain": "S20611-2015", "scaffolds": [{"accession": "DAKZMW010000139.1", "subjects": [{"id": null, "hits": [{"query": "STS_E1-like", "subject": "HCZ2690889.1", "identity": 94.104, "coverage": 99.77375565610859, "evalue": 0.0, "bitscore": 860.0}], "name": "HCZ2690889.1", "ipg": "33371076", "start": 132, "end": 1458, "strand": 1, "sequence": null}], "clusters": []}]}, {"name": "Staphylococcus aureus", "strain": "S53515-2016", "scaffolds": [{"accession": "DAKZNJ010000071.1", "subjects": [{"id": null, "hits": [{"query": "STS_E1-like", "subject": "HCZ2750855.1", "identity": 94.104, "coverage": 99.77375565610859, "evalue": 0.0, "bitscore": 860.0}], "name": "HCZ2750855.1", "ipg": "33371076", "start": 968, "end": 2294, "strand": 1, "sequence": null}, {"id": null, "hits": [{"query": "STS_YcaO", "subject": "HCZ2750854.1", "identity": 92.667, "coverage": 99.66777408637874, "evalue": 0.0, "bitscore": 563.0}], "name": "HCZ2750854.1", "ipg": "20687855", "start": 52, "end": 982, "strand": 1, "sequence": null}], "clusters": []}]}, {"name": "Staphylococcus aureus", "strain": "S32201-2016", "scaffolds": [{"accession": "DAKZOD010000097.1", "subjects": [{"id": null, "hits": [{"query": "STS_E1-like", "subject": "HCZ2805388.1", "identity": 94.104, "coverage": 99.77375565610859, "evalue": 0.0, "bitscore": 860.0}], "name": "HCZ2805388.1", "ipg": "33371076", "start": 980, "end": 2306, "strand": 1, "sequence": null}, {"id": null, "hits": [{"query": "STS_YcaO", "subject": "HCZ2805387.1", "identity": 92.667, "coverage": 99.66777408637874, "evalue": 0.0, "bitscore": 563.0}], "name": "HCZ2805387.1", "ipg": "20687855", "start": 64, "end": 994, "strand": 1, "sequence": null}], "clusters": []}]}, {"name": "Staphylococcus aureus", "strain": "S42912-2015", "scaffolds": [{"accession": "DAKZQQ010000105.1", "subjects": [{"id": null, "hits": [{"query": "STS_E1-like", "subject": "HCZ2994638.1", "identity": 94.104, "coverage": 99.77375565610859, "evalue": 0.0, "bitscore": 860.0}], "name": "HCZ2994638.1", "ipg": "33371076", "start": 160, "end": 1486, "strand": 1, "sequence": null}], "clusters": []}]}, {"name": "Staphylococcus aureus", "strain": "S51005-2015", "scaffolds": [{"accession": "DAKZQS010000031.1", "subjects": [{"id": null, "hits": [{"query": "STS_E1-like", "subject": "HCZ2997102.1", "identity": 94.104, "coverage": 99.77375565610859, "evalue": 0.0, "bitscore": 860.0}], "name": "HCZ2997102.1", "ipg": "33371076", "start": 95, "end": 1421, "strand": 1, "sequence": null}], "clusters": []}]}, {"name": "Staphylococcus aureus", "strain": "S51010-2015", "scaffolds": [{"accession": "DAKZQT010000008.1", "subjects": [{"id": null, "hits": [{"query": "STS_E1-like", "subject": "HCZ3001210.1", "identity": 94.104, "coverage": 99.77375565610859, "evalue": 0.0, "bitscore": 860.0}], "name": "HCZ3001210.1", "ipg": "33371076", "start": 797, "end": 2123, "strand": 1, "sequence": null}], "clusters": []}]}, {"name": "Staphylococcus aureus", "strain": "S51011-2015", "scaffolds": [{"accession": "DAKZQU010000034.1", "subjects": [{"id": null, "hits": [{"query": "STS_E1-like", "subject": "HCZ3010517.1", "identity": 94.104, "coverage": 99.77375565610859, "evalue": 0.0, "bitscore": 860.0}], "name": "HCZ3010517.1", "ipg": "33371076", "start": 911, "end": 2237, "strand": 1, "sequence": null}], "clusters": []}]}, {"name": "Staphylococcus aureus", "strain": "S23611-2016", "scaffolds": [{"accession": "DAKZRD010000001.1", "subjects": [{"id": null, "hits": [{"query": "STS_E1-like", "subject": "HCZ3026832.1", "identity": 94.104, "coverage": 99.77375565610859, "evalue": 0.0, "bitscore": 860.0}], "name": "HCZ3026832.1", "ipg": "33371076", "start": 2650, "end": 3976, "strand": 1, "sequence": null}, {"id": null, "hits": [{"query": "STS_YcaO", "subject": "HCZ3026831.1", "identity": 92.667, "coverage": 99.66777408637874, "evalue": 0.0, "bitscore": 563.0}], "name": "HCZ3026831.1", "ipg": "20687855", "start": 1734, "end": 2664, "strand": 1, "sequence": null}], "clusters": []}]}, {"name": "Staphylococcus aureus", "strain": "S53509-2015", "scaffolds": [{"accession": "DAKZRH010000033.1", "subjects": [{"id": null, "hits": [{"query": "STS_E1-like", "subject": "HCZ3039977.1", "identity": 94.104, "coverage": 99.77375565610859, "evalue": 0.0, "bitscore": 860.0}], "name": "HCZ3039977.1", "ipg": "33371076", "start": 492, "end": 1818, "strand": 1, "sequence": null}], "clusters": []}]}, {"name": "Staphylococcus aureus", "strain": "Sa_TPS3169", "scaffolds": [{"accession": "DANEDW010000001.1", "subjects": [{"id": null, "hits": [{"query": "STS_E1-like", "subject": "HDJ6916455.1", "identity": 94.104, "coverage": 99.77375565610859, "evalue": 0.0, "bitscore": 860.0}], "name": "HDJ6916455.1", "ipg": "33371076", "start": 425387, "end": 426713, "strand": -1, "sequence": null}, {"id": null, "hits": [{"query": "STS_YcaO", "subject": "HDJ6916456.1", "identity": 92.667, "coverage": 99.66777408637874, "evalue": 0.0, "bitscore": 563.0}], "name": "HDJ6916456.1", "ipg": "20687855", "start": 426699, "end": 427629, "strand": -1, "sequence": null}], "clusters": []}]}, {"name": "Staphylococcus aureus", "strain": "Sa_TPS3171", "scaffolds": [{"accession": "DANEFF010000001.1", "subjects": [{"id": null, "hits": [{"query": "STS_E1-like", "subject": "HDJ7020461.1", "identity": 94.104, "coverage": 99.77375565610859, "evalue": 0.0, "bitscore": 860.0}], "name": "HDJ7020461.1", "ipg": "33371076", "start": 542338, "end": 543664, "strand": -1, "sequence": null}, {"id": null, "hits": [{"query": "STS_YcaO", "subject": "HDJ7020462.1", "identity": 92.667, "coverage": 99.66777408637874, "evalue": 0.0, "bitscore": 563.0}], "name": "HDJ7020462.1", "ipg": "20687855", "start": 543650, "end": 544580, "strand": -1, "sequence": null}], "clusters": []}]}, {"name": "Staphylococcus aureus", "strain": "JP055", "scaffolds": [{"accession": "DAXNBT010000001.1", "subjects": [{"id": null, "hits": [{"query": "STS_E1-like", "subject": "HFD6043691.1", "identity": 94.331, "coverage": 99.77375565610859, "evalue": 0.0, "bitscore": 859.0}], "name": "HFD6043691.1", "ipg": "119321006", "start": 327820, "end": 329146, "strand": 1, "sequence": null}, {"id": null, "hits": [{"query": "STS_YcaO", "subject": "HFD6043690.1", "identity": 93.0, "coverage": 99.66777408637874, "evalue": 0.0, "bitscore": 563.0}], "name": "HFD6043690.1", "ipg": "119321007", "start": 326904, "end": 327834, "strand": 1, "sequence": null}], "clusters": []}]}, {"name": "Staphylococcus aureus", "strain": "TJ_016", "scaffolds": [{"accession": "DANHUV010000005.1", "subjects": [{"id": null, "hits": [{"query": "STS_E1-like", "subject": "HDK7545845.1", "identity": 94.104, "coverage": 99.77375565610859, "evalue": 0.0, "bitscore": 857.0}], "name": "HDK7545845.1", "ipg": "18101288", "start": 87138, "end": 88464, "strand": 1, "sequence": null}, {"id": null, "hits": [{"query": "STS_YcaO", "subject": "HDK7545844.1", "identity": 93.667, "coverage": 99.66777408637874, "evalue": 0.0, "bitscore": 568.0}], "name": "HDK7545844.1", "ipg": "18101289", "start": 86222, "end": 87152, "strand": 1, "sequence": null}], "clusters": []}]}, {"name": "Staphylococcus aureus", "strain": "ZA-090", "scaffolds": [{"accession": "DAOKMO010000029.1", "subjects": [{"id": null, "hits": [{"query": "STS_E1-like", "subject": "HDS2057730.1", "identity": 94.104, "coverage": 99.77375565610859, "evalue": 0.0, "bitscore": 857.0}], "name": "HDS2057730.1", "ipg": "18101288", "start": 1248, "end": 2574, "strand": 1, "sequence": null}, {"id": null, "hits": [{"query": "STS_YcaO", "subject": "HDS2057729.1", "identity": 93.667, "coverage": 99.66777408637874, "evalue": 0.0, "bitscore": 568.0}], "name": "HDS2057729.1", "ipg": "18101289", "start": 332, "end": 1262, "strand": 1, "sequence": null}], "clusters": []}]}, {"name": "Staphylococcus aureus", "strain": "ZA-089", "scaffolds": [{"accession": "DAOKMN010000018.1", "subjects": [{"id": null, "hits": [{"query": "STS_E1-like", "subject": "HDS2060178.1", "identity": 94.104, "coverage": 99.77375565610859, "evalue": 0.0, "bitscore": 857.0}], "name": "HDS2060178.1", "ipg": "18101288", "start": 1613, "end": 2939, "strand": 1, "sequence": null}, {"id": null, "hits": [{"query": "STS_YcaO", "subject": "HDS2060177.1", "identity": 93.667, "coverage": 99.66777408637874, "evalue": 0.0, "bitscore": 568.0}], "name": "HDS2060177.1", "ipg": "18101289", "start": 697, "end": 1627, "strand": 1, "sequence": null}], "clusters": []}]}, {"name": "Staphylococcus aureus", "strain": "456-1", "scaffolds": [{"accession": "DAYLCO010000003.1", "subjects": [{"id": null, "hits": [{"query": "STS_E1-like", "subject": "HFJ4878841.1", "identity": 94.104, "coverage": 99.77375565610859, "evalue": 0.0, "bitscore": 857.0}], "name": "HFJ4878841.1", "ipg": "18101288", "start": 87139, "end": 88465, "strand": 1, "sequence": null}, {"id": null, "hits": [{"query": "STS_YcaO", "subject": "HFJ4878840.1", "identity": 93.667, "coverage": 99.66777408637874, "evalue": 0.0, "bitscore": 568.0}], "name": "HFJ4878840.1", "ipg": "18101289", "start": 86223, "end": 87153, "strand": 1, "sequence": null}], "clusters": []}]}, {"name": "Staphylococcus aureus", "strain": "UG962", "scaffolds": [{"accession": "JAAJJZ010000043.1", "subjects": [{"id": null, "hits": [{"query": "STS_E1-like", "subject": "NFZ96108.1", "identity": 94.104, "coverage": 99.77375565610859, "evalue": 0.0, "bitscore": 857.0}], "name": "NFZ96108.1", "ipg": "18101288", "start": 131, "end": 1457, "strand": 1, "sequence": null}], "clusters": []}]}, {"name": "Staphylococcus aureus", "strain": "CM1", "scaffolds": [{"accession": "DBAHYM010000020.1", "subjects": [{"id": null, "hits": [{"query": "STS_E1-like", "subject": "HFV9374580.1", "identity": 93.878, "coverage": 99.77375565610859, "evalue": 0.0, "bitscore": 854.0}], "name": "HFV9374580.1", "ipg": "5013234", "start": 4014, "end": 5340, "strand": 1, "sequence": null}, {"id": null, "hits": [{"query": "STS_YcaO", "subject": "HFV9374579.1", "identity": 91.979, "coverage": 62.12624584717608, "evalue": 1.09e-122, "bitscore": 353.0}], "name": "HFV9374579.1", "ipg": "570817234", "start": 3464, "end": 4028, "strand": 1, "sequence": null}], "clusters": []}]}, {"name": "Staphylococcus aureus", "strain": "S20806-2015", "scaffolds": [{"accession": "DAKZRB010000139.1", "subjects": [{"id": null, "hits": [{"query": "STS_E1-like", "subject": "HCZ3024078.1", "identity": 93.516, "coverage": 90.72398190045249, "evalue": 0.0, "bitscore": 778.0}], "name": "HCZ3024078.1", "ipg": "528049691", "start": 0, "end": 1207, "strand": 1, "sequence": null}], "clusters": []}]}, {"name": "Staphylococcus aureus", "strain": "H1710", "scaffolds": [{"accession": "DAZCNG010000007.1", "subjects": [{"id": null, "hits": [{"query": "STS_YcaO", "subject": "HFN8636762.1", "identity": 93.0, "coverage": 99.66777408637874, "evalue": 0.0, "bitscore": 563.0}], "name": "HFN8636762.1", "ipg": "119321007", "start": 134096, "end": 135026, "strand": 1, "sequence": null}], "clusters": []}]}, {"name": "Staphylococcus aureus", "strain": "S23610-2015", "scaffolds": [{"accession": "DAKZJP010000106.1", "subjects": [{"id": null, "hits": [{"query": "STS_YcaO", "subject": "HCZ2468739.1", "identity": 92.667, "coverage": 99.66777408637874, "evalue": 0.0, "bitscore": 563.0}], "name": "HCZ2468739.1", "ipg": "20687855", "start": 707, "end": 1637, "strand": 1, "sequence": null}], "clusters": []}]}, {"name": "Staphylococcus aureus", "strain": "S32202-2015", "scaffolds": [{"accession": "DAKZKE010000096.1", "subjects": [{"id": null, "hits": [{"query": "STS_YcaO", "subject": "HCZ2502877.1", "identity": 92.667, "coverage": 99.66777408637874, "evalue": 0.0, "bitscore": 563.0}], "name": "HCZ2502877.1", "ipg": "20687855", "start": 455, "end": 1385, "strand": 1, "sequence": null}], "clusters": []}]}, {"name": "Staphylococcus aureus", "strain": "S51019-2015", "scaffolds": [{"accession": "DAKZLX010000030.1", "subjects": [{"id": null, "hits": [{"query": "STS_YcaO", "subject": "HCZ2626545.1", "identity": 92.667, "coverage": 99.66777408637874, "evalue": 0.0, "bitscore": 563.0}], "name": "HCZ2626545.1", "ipg": "20687855", "start": 635, "end": 1565, "strand": 1, "sequence": null}], "clusters": []}]}, {"name": "Staphylococcus aureus", "strain": "S51531-2015", "scaffolds": [{"accession": "DAKZMB010000061.1", "subjects": [{"id": null, "hits": [{"query": "STS_YcaO", "subject": "HCZ2639994.1", "identity": 92.667, "coverage": 99.66777408637874, "evalue": 0.0, "bitscore": 563.0}], "name": "HCZ2639994.1", "ipg": "20687855", "start": 40, "end": 970, "strand": 1, "sequence": null}], "clusters": []}]}, {"name": "Staphylococcus aureus", "strain": "S53514-2016", "scaffolds": [{"accession": "DAKZOH010000050.1", "subjects": [{"id": null, "hits": [{"query": "STS_YcaO", "subject": "HCZ2820855.1", "identity": 92.667, "coverage": 99.66777408637874, "evalue": 0.0, "bitscore": 563.0}], "name": "HCZ2820855.1", "ipg": "20687855", "start": 570, "end": 1500, "strand": 1, "sequence": null}], "clusters": []}]}, {"name": "Staphylococcus aureus", "strain": "S20618-2015", "scaffolds": [{"accession": "DAKZQX010000061.1", "subjects": [{"id": null, "hits": [{"query": "STS_YcaO", "subject": "HCZ3013468.1", "identity": 92.667, "coverage": 99.66777408637874, "evalue": 0.0, "bitscore": 563.0}], "name": "HCZ3013468.1", "ipg": "20687855", "start": 59, "end": 989, "strand": 1, "sequence": null}], "clusters": []}]}, {"name": "Staphylococcus aureus", "strain": "S31907-2016", "scaffolds": [{"accession": "DAKZRE010000150.1", "subjects": [{"id": null, "hits": [{"query": "STS_YcaO", "subject": "HCZ3032128.1", "identity": 92.667, "coverage": 99.66777408637874, "evalue": 0.0, "bitscore": 563.0}], "name": "HCZ3032128.1", "ipg": "20687855", "start": 273, "end": 1203, "strand": 1, "sequence": null}], "clusters": []}]}, {"name": "Staphylococcus aureus", "strain": "S32103-2016", "scaffolds": [{"accession": "DAKZSK010000003.1", "subjects": [{"id": null, "hits": [{"query": "STS_YcaO", "subject": "HCZ3129042.1", "identity": 92.667, "coverage": 99.66777408637874, "evalue": 0.0, "bitscore": 563.0}], "name": "HCZ3129042.1", "ipg": "20687855", "start": 6, "end": 936, "strand": 1, "sequence": null}], "clusters": []}]}, {"name": "Staphylococcus aureus", "strain": "LIC627", "scaffolds": [{"accession": "DAZDRP010000002.1", "subjects": [{"id": null, "hits": [{"query": "STS_YcaO", "subject": "HFO0614779.1", "identity": 92.513, "coverage": 62.12624584717608, "evalue": 2.98e-124, "bitscore": 357.0}], "name": "HFO0614779.1", "ipg": "5012430", "start": 79845, "end": 80409, "strand": -1, "sequence": null}], "clusters": []}]}, {"name": "Staphylococcus epidermidis", "strain": "UMB7933", "scaffolds": [{"accession": "NZ_JASPCW010000031.1", "subjects": [{"id": null, "hits": [{"query": "STS_Dehydrogenase", "subject": "WP_002492035.1", "identity": 97.692, "coverage": 98.48484848484848, "evalue": 2.57e-87, "bitscore": 260.0}], "name": "WP_002492035.1", "ipg": "26816835", "start": 19638, "end": 20517, "strand": -1, "sequence": null}, {"id": null, "hits": [{"query": "STS_E1-like", "subject": "WP_002492067.1", "identity": 99.32, "coverage": 99.77375565610859, "evalue": 0.0, "bitscore": 901.0}], "name": "WP_002492067.1", "ipg": "26816864", "start": 17389, "end": 18715, "strand": -1, "sequence": null}, {"id": null, "hits": [{"query": "STS_YcaO", "subject": "WP_002492052.1", "identity": 99.0, "coverage": 99.66777408637874, "evalue": 0.0, "bitscore": 596.0}], "name": "WP_002492052.1", "ipg": "26816849", "start": 18701, "end": 19631, "strand": -1, "sequence": null}], "clusters": [{"indices": [1, 2, 0], "subjects": [], "intermediate_genes": [], "score": 3.1757, "start": 17389, "end": 20517, "number": 2364}]}, {"accession": "JASPCW010000031.1", "subjects": [{"id": null, "hits": [{"query": "STS_Dehydrogenase", "subject": "MDK8781208.1", "identity": 97.692, "coverage": 98.48484848484848, "evalue": 2.57e-87, "bitscore": 260.0}], "name": "MDK8781208.1", "ipg": "26816835", "start": 19638, "end": 20517, "strand": -1, "sequence": null}, {"id": null, "hits": [{"query": "STS_E1-like", "subject": "MDK8781206.1", "identity": 99.32, "coverage": 99.77375565610859, "evalue": 0.0, "bitscore": 901.0}], "name": "MDK8781206.1", "ipg": "26816864", "start": 17389, "end": 18715, "strand": -1, "sequence": null}, {"id": null, "hits": [{"query": "STS_YcaO", "subject": "MDK8781207.1", "identity": 99.0, "coverage": 99.66777408637874, "evalue": 0.0, "bitscore": 596.0}], "name": "MDK8781207.1", "ipg": "26816849", "start": 18701, "end": 19631, "strand": -1, "sequence": null}], "clusters": []}]}, {"name": "Staphylococcus argenteus", "strain": "Tokyo13069", "scaffolds": [{"accession": "NZ_AP024201.1", "subjects": [{"id": null, "hits": [{"query": "STS_Dehydrogenase", "subject": "WP_237398879.1", "identity": 96.923, "coverage": 98.48484848484848, "evalue": 1.07e-86, "bitscore": 258.0}], "name": "WP_237398879.1", "ipg": "521982384", "start": 1525679, "end": 1526534, "strand": -1, "sequence": null}, {"id": null, "hits": [{"query": "STS_E1-like", "subject": "WP_047526672.1", "identity": 94.331, "coverage": 99.77375565610859, "evalue": 0.0, "bitscore": 861.0}], "name": "WP_047526672.1", "ipg": "62369216", "start": 1523430, "end": 1524756, "strand": -1, "sequence": null}, {"id": null, "hits": [{"query": "STS_YcaO", "subject": "WP_047526674.1", "identity": 94.333, "coverage": 99.66777408637874, "evalue": 0.0, "bitscore": 572.0}], "name": "WP_047526674.1", "ipg": "62369217", "start": 1524742, "end": 1525672, "strand": -1, "sequence": null}], "clusters": [{"indices": [1, 2, 0], "subjects": [], "intermediate_genes": [], "score": 3.1691, "start": 1523430, "end": 1526534, "number": 2366}]}, {"accession": "AP024201.1", "subjects": [{"id": null, "hits": [{"query": "STS_Dehydrogenase", "subject": "BCN90998.1", "identity": 96.923, "coverage": 98.48484848484848, "evalue": 1.24e-86, "bitscore": 258.0}], "name": "BCN90998.1", "ipg": "62369218", "start": 1525679, "end": 1526558, "strand": -1, "sequence": null}, {"id": null, "hits": [{"query": "STS_E1-like", "subject": "BCN90996.1", "identity": 94.331, "coverage": 99.77375565610859, "evalue": 0.0, "bitscore": 861.0}], "name": "BCN90996.1", "ipg": "62369216", "start": 1523430, "end": 1524756, "strand": -1, "sequence": null}, {"id": null, "hits": [{"query": "STS_YcaO", "subject": "BCN90997.1", "identity": 94.333, "coverage": 99.66777408637874, "evalue": 0.0, "bitscore": 572.0}], "name": "BCN90997.1", "ipg": "62369217", "start": 1524742, "end": 1525672, "strand": -1, "sequence": null}], "clusters": [{"indices": [1, 2, 0], "subjects": [], "intermediate_genes": [], "score": 3.1691, "start": 1523430, "end": 1526558, "number": 2367}]}]}, {"name": "Staphylococcus argenteus", "strain": "", "scaffolds": [{"accession": "NZ_FXWD01000063.1", "subjects": [{"id": null, "hits": [{"query": "STS_Dehydrogenase", "subject": "WP_237398879.1", "identity": 96.923, "coverage": 98.48484848484848, "evalue": 1.07e-86, "bitscore": 258.0}], "name": "WP_237398879.1", "ipg": "521982384", "start": 723, "end": 1578, "strand": -1, "sequence": null}], "clusters": []}, {"accession": "NZ_FXVI01000065.1", "subjects": [{"id": null, "hits": [{"query": "STS_Dehydrogenase", "subject": "WP_047526677.1", "identity": 96.923, "coverage": 98.48484848484848, "evalue": 1.24e-86, "bitscore": 258.0}], "name": "WP_047526677.1", "ipg": "62369218", "start": 1041, "end": 1920, "strand": 1, "sequence": null}, {"id": null, "hits": [{"query": "STS_YcaO", "subject": "WP_256960807.1", "identity": 93.392, "coverage": 75.41528239202658, "evalue": 3.03e-152, "bitscore": 429.0}], "name": "WP_256960807.1", "ipg": "570730576", "start": 1954, "end": 2637, "strand": 1, "sequence": null}], "clusters": []}, {"accession": "NZ_FXVL01000001.1", "subjects": [{"id": null, "hits": [{"query": "STS_Dehydrogenase", "subject": "WP_047526677.1", "identity": 96.923, "coverage": 98.48484848484848, "evalue": 1.24e-86, "bitscore": 258.0}], "name": "WP_047526677.1", "ipg": "62369218", "start": 511292, "end": 512171, "strand": -1, "sequence": null}, {"id": null, "hits": [{"query": "STS_E1-like", "subject": "WP_088811411.1", "identity": 94.104, "coverage": 99.77375565610859, "evalue": 0.0, "bitscore": 859.0}], "name": "WP_088811411.1", "ipg": "153735723", "start": 509043, "end": 510369, "strand": -1, "sequence": null}, {"id": null, "hits": [{"query": "STS_YcaO", "subject": "WP_047526674.1", "identity": 94.333, "coverage": 99.66777408637874, "evalue": 0.0, "bitscore": 572.0}], "name": "WP_047526674.1", "ipg": "62369217", "start": 510355, "end": 511285, "strand": -1, "sequence": null}], "clusters": [{"indices": [1, 2, 0], "subjects": [], "intermediate_genes": [], "score": 3.1689, "start": 509043, "end": 512171, "number": 2368}]}, {"accession": "NZ_FXVM01000073.1", "subjects": [{"id": null, "hits": [{"query": "STS_Dehydrogenase", "subject": "WP_047526677.1", "identity": 96.923, "coverage": 98.48484848484848, "evalue": 1.24e-86, "bitscore": 258.0}], "name": "WP_047526677.1", "ipg": "62369218", "start": 2266, "end": 3145, "strand": 1, "sequence": null}, {"id": null, "hits": [{"query": "STS_YcaO", "subject": "WP_088825058.1", "identity": 92.952, "coverage": 75.41528239202658, "evalue": 1.25e-151, "bitscore": 428.0}], "name": "WP_088825058.1", "ipg": "153739819", "start": 3152, "end": 3862, "strand": 1, "sequence": null}], "clusters": []}, {"accession": "CCEN01000001.1", "subjects": [{"id": null, "hits": [{"query": "STS_Dehydrogenase", "subject": "CDR58658.1", "identity": 96.923, "coverage": 98.48484848484848, "evalue": 1.24e-86, "bitscore": 258.0}], "name": "CDR58658.1", "ipg": "62369218", "start": 1012675, "end": 1013554, "strand": -1, "sequence": null}, {"id": null, "hits": [{"query": "STS_E1-like", "subject": "CDR58656.1", "identity": 94.331, "coverage": 99.77375565610859, "evalue": 0.0, "bitscore": 861.0}], "name": "CDR58656.1", "ipg": "62369216", "start": 1010426, "end": 1011752, "strand": -1, "sequence": null}, {"id": null, "hits": [{"query": "STS_YcaO", "subject": "CDR58657.1", "identity": 94.333, "coverage": 99.66777408637874, "evalue": 0.0, "bitscore": 572.0}], "name": "CDR58657.1", "ipg": "62369217", "start": 1011738, "end": 1012668, "strand": -1, "sequence": null}], "clusters": [{"indices": [1, 2, 0], "subjects": [], "intermediate_genes": [], "score": 3.1691, "start": 1010426, "end": 1013554, "number": 2369}]}, {"accession": "NZ_FXVI01000086.1", "subjects": [{"id": null, "hits": [{"query": "STS_E1-like", "subject": "WP_047526672.1", "identity": 94.331, "coverage": 99.77375565610859, "evalue": 0.0, "bitscore": 861.0}], "name": "WP_047526672.1", "ipg": "62369216", "start": 196, "end": 1522, "strand": 1, "sequence": null}], "clusters": []}, {"accession": "NZ_FXWD01000035.1", "subjects": [{"id": null, "hits": [{"query": "STS_E1-like", "subject": "WP_047526672.1", "identity": 94.331, "coverage": 99.77375565610859, "evalue": 0.0, "bitscore": 861.0}], "name": "WP_047526672.1", "ipg": "62369216", "start": 191, "end": 1517, "strand": 1, "sequence": null}], "clusters": []}, {"accession": "NZ_FXVM01000163.1", "subjects": [{"id": null, "hits": [{"query": "STS_E1-like", "subject": "WP_142290033.1", "identity": 94.172, "coverage": 97.05882352941177, "evalue": 0.0, "bitscore": 839.0}], "name": "WP_142290033.1", "ipg": "259789449", "start": 190, "end": 1481, "strand": -1, "sequence": null}], "clusters": []}]}, {"name": "Staphylococcus argenteus", "strain": "3688STDY6125143", "scaffolds": [{"accession": "NZ_FQNB01000001.1", "subjects": [{"id": null, "hits": [{"query": "STS_Dehydrogenase", "subject": "WP_072465182.1", "identity": 96.923, "coverage": 98.48484848484848, "evalue": 1.1e-86, "bitscore": 258.0}], "name": "WP_072465182.1", "ipg": "129973214", "start": 358811, "end": 359690, "strand": 1, "sequence": null}, {"id": null, "hits": [{"query": "STS_E1-like", "subject": "WP_047526672.1", "identity": 94.331, "coverage": 99.77375565610859, "evalue": 0.0, "bitscore": 861.0}], "name": "WP_047526672.1", "ipg": "62369216", "start": 360613, "end": 361939, "strand": 1, "sequence": null}, {"id": null, "hits": [{"query": "STS_YcaO", "subject": "WP_047526674.1", "identity": 94.333, "coverage": 99.66777408637874, "evalue": 0.0, "bitscore": 572.0}], "name": "WP_047526674.1", "ipg": "62369217", "start": 359697, "end": 360627, "strand": 1, "sequence": null}], "clusters": [{"indices": [0, 2, 1], "subjects": [], "intermediate_genes": [], "score": 3.1691, "start": 358811, "end": 361939, "number": 2370}]}, {"accession": "FQNB01000001.1", "subjects": [{"id": null, "hits": [{"query": "STS_Dehydrogenase", "subject": "SGX50119.1", "identity": 96.923, "coverage": 98.48484848484848, "evalue": 1.1e-86, "bitscore": 258.0}], "name": "SGX50119.1", "ipg": "129973214", "start": 358811, "end": 359690, "strand": 1, "sequence": null}, {"id": null, "hits": [{"query": "STS_E1-like", "subject": "SGX50145.1", "identity": 94.331, "coverage": 99.77375565610859, "evalue": 0.0, "bitscore": 861.0}], "name": "SGX50145.1", "ipg": "62369216", "start": 360613, "end": 361939, "strand": 1, "sequence": null}, {"id": null, "hits": [{"query": "STS_YcaO", "subject": "SGX50132.1", "identity": 94.333, "coverage": 99.66777408637874, "evalue": 0.0, "bitscore": 572.0}], "name": "SGX50132.1", "ipg": "62369217", "start": 359697, "end": 360627, "strand": 1, "sequence": null}], "clusters": []}]}, {"name": "Staphylococcus argenteus", "strain": "SA19-220", "scaffolds": [{"accession": "NZ_BPSB01000001.1", "subjects": [{"id": null, "hits": [{"query": "STS_Dehydrogenase", "subject": "WP_244053001.1", "identity": 96.923, "coverage": 98.48484848484848, "evalue": 1.14e-86, "bitscore": 258.0}], "name": "WP_244053001.1", "ipg": "524624639", "start": 24960, "end": 25839, "strand": 1, "sequence": null}, {"id": null, "hits": [{"query": "STS_E1-like", "subject": "WP_047526672.1", "identity": 94.331, "coverage": 99.77375565610859, "evalue": 0.0, "bitscore": 861.0}], "name": "WP_047526672.1", "ipg": "62369216", "start": 26762, "end": 28088, "strand": 1, "sequence": null}, {"id": null, "hits": [{"query": "STS_YcaO", "subject": "WP_047526674.1", "identity": 94.333, "coverage": 99.66777408637874, "evalue": 0.0, "bitscore": 572.0}], "name": "WP_047526674.1", "ipg": "62369217", "start": 25846, "end": 26776, "strand": 1, "sequence": null}], "clusters": [{"indices": [0, 2, 1], "subjects": [], "intermediate_genes": [], "score": 3.1691, "start": 24960, "end": 28088, "number": 2372}]}, {"accession": "BPSB01000001.1", "subjects": [{"id": null, "hits": [{"query": "STS_Dehydrogenase", "subject": "GJF73921.1", "identity": 96.923, "coverage": 98.48484848484848, "evalue": 1.14e-86, "bitscore": 258.0}], "name": "GJF73921.1", "ipg": "524624639", "start": 24960, "end": 25839, "strand": 1, "sequence": null}, {"id": null, "hits": [{"query": "STS_E1-like", "subject": "GJF73923.1", "identity": 94.331, "coverage": 99.77375565610859, "evalue": 0.0, "bitscore": 861.0}], "name": "GJF73923.1", "ipg": "62369216", "start": 26762, "end": 28088, "strand": 1, "sequence": null}, {"id": null, "hits": [{"query": "STS_YcaO", "subject": "GJF73922.1", "identity": 94.333, "coverage": 99.66777408637874, "evalue": 0.0, "bitscore": 572.0}], "name": "GJF73922.1", "ipg": "62369217", "start": 25846, "end": 26776, "strand": 1, "sequence": null}], "clusters": []}]}, {"name": "Staphylococcus argenteus", "strain": "Tokyo13064", "scaffolds": [{"accession": "NZ_AP024200.1", "subjects": [{"id": null, "hits": [{"query": "STS_Dehydrogenase", "subject": "WP_047526677.1", "identity": 96.923, "coverage": 98.48484848484848, "evalue": 1.24e-86, "bitscore": 258.0}], "name": "WP_047526677.1", "ipg": "62369218", "start": 1525677, "end": 1526556, "strand": -1, "sequence": null}, {"id": null, "hits": [{"query": "STS_E1-like", "subject": "WP_047526672.1", "identity": 94.331, "coverage": 99.77375565610859, "evalue": 0.0, "bitscore": 861.0}], "name": "WP_047526672.1", "ipg": "62369216", "start": 1523428, "end": 1524754, "strand": -1, "sequence": null}, {"id": null, "hits": [{"query": "STS_YcaO", "subject": "WP_047526674.1", "identity": 94.333, "coverage": 99.66777408637874, "evalue": 0.0, "bitscore": 572.0}], "name": "WP_047526674.1", "ipg": "62369217", "start": 1524740, "end": 1525670, "strand": -1, "sequence": null}], "clusters": [{"indices": [1, 2, 0], "subjects": [], "intermediate_genes": [], "score": 3.1691, "start": 1523428, "end": 1526556, "number": 2374}]}, {"accession": "AP024200.1", "subjects": [{"id": null, "hits": [{"query": "STS_Dehydrogenase", "subject": "BCN88451.1", "identity": 96.923, "coverage": 98.48484848484848, "evalue": 1.24e-86, "bitscore": 258.0}], "name": "BCN88451.1", "ipg": "62369218", "start": 1525677, "end": 1526556, "strand": -1, "sequence": null}, {"id": null, "hits": [{"query": "STS_E1-like", "subject": "BCN88449.1", "identity": 94.331, "coverage": 99.77375565610859, "evalue": 0.0, "bitscore": 861.0}], "name": "BCN88449.1", "ipg": "62369216", "start": 1523428, "end": 1524754, "strand": -1, "sequence": null}, {"id": null, "hits": [{"query": "STS_YcaO", "subject": "BCN88450.1", "identity": 94.333, "coverage": 99.66777408637874, "evalue": 0.0, "bitscore": 572.0}], "name": "BCN88450.1", "ipg": "62369217", "start": 1524740, "end": 1525670, "strand": -1, "sequence": null}], "clusters": []}]}, {"name": "Staphylococcus argenteus", "strain": "TUM19485", "scaffolds": [{"accession": "NZ_BLRS01000002.1", "subjects": [{"id": null, "hits": [{"query": "STS_Dehydrogenase", "subject": "WP_047526677.1", "identity": 96.923, "coverage": 98.48484848484848, "evalue": 1.24e-86, "bitscore": 258.0}], "name": "WP_047526677.1", "ipg": "62369218", "start": 109130, "end": 110009, "strand": -1, "sequence": null}, {"id": null, "hits": [{"query": "STS_E1-like", "subject": "WP_047526672.1", "identity": 94.331, "coverage": 99.77375565610859, "evalue": 0.0, "bitscore": 861.0}], "name": "WP_047526672.1", "ipg": "62369216", "start": 106881, "end": 108207, "strand": -1, "sequence": null}, {"id": null, "hits": [{"query": "STS_YcaO", "subject": "WP_047526674.1", "identity": 94.333, "coverage": 99.66777408637874, "evalue": 0.0, "bitscore": 572.0}], "name": "WP_047526674.1", "ipg": "62369217", "start": 108193, "end": 109123, "strand": -1, "sequence": null}], "clusters": [{"indices": [1, 2, 0], "subjects": [], "intermediate_genes": [], "score": 3.1691, "start": 106881, "end": 110009, "number": 2376}]}]}, {"name": "Staphylococcus argenteus", "strain": "SA19-056", "scaffolds": [{"accession": "NZ_BPRN01000003.1", "subjects": [{"id": null, "hits": [{"query": "STS_Dehydrogenase", "subject": "WP_047526677.1", "identity": 96.923, "coverage": 98.48484848484848, "evalue": 1.24e-86, "bitscore": 258.0}], "name": "WP_047526677.1", "ipg": "62369218", "start": 234279, "end": 235158, "strand": 1, "sequence": null}, {"id": null, "hits": [{"query": "STS_E1-like", "subject": "WP_047526672.1", "identity": 94.331, "coverage": 99.77375565610859, "evalue": 0.0, "bitscore": 861.0}], "name": "WP_047526672.1", "ipg": "62369216", "start": 236081, "end": 237407, "strand": 1, "sequence": null}, {"id": null, "hits": [{"query": "STS_YcaO", "subject": "WP_047526674.1", "identity": 94.333, "coverage": 99.66777408637874, "evalue": 0.0, "bitscore": 572.0}], "name": "WP_047526674.1", "ipg": "62369217", "start": 235165, "end": 236095, "strand": 1, "sequence": null}], "clusters": [{"indices": [0, 2, 1], "subjects": [], "intermediate_genes": [], "score": 3.1691, "start": 234279, "end": 237407, "number": 2377}]}, {"accession": "BPRN01000003.1", "subjects": [{"id": null, "hits": [{"query": "STS_Dehydrogenase", "subject": "GJF39421.1", "identity": 96.923, "coverage": 98.48484848484848, "evalue": 1.24e-86, "bitscore": 258.0}], "name": "GJF39421.1", "ipg": "62369218", "start": 234279, "end": 235158, "strand": 1, "sequence": null}, {"id": null, "hits": [{"query": "STS_E1-like", "subject": "GJF39423.1", "identity": 94.331, "coverage": 99.77375565610859, "evalue": 0.0, "bitscore": 861.0}], "name": "GJF39423.1", "ipg": "62369216", "start": 236081, "end": 237407, "strand": 1, "sequence": null}, {"id": null, "hits": [{"query": "STS_YcaO", "subject": "GJF39422.1", "identity": 94.333, "coverage": 99.66777408637874, "evalue": 0.0, "bitscore": 572.0}], "name": "GJF39422.1", "ipg": "62369217", "start": 235165, "end": 236095, "strand": 1, "sequence": null}], "clusters": []}]}, {"name": "Staphylococcus argenteus", "strain": "SA19-059", "scaffolds": [{"accession": "NZ_BPRO01000001.1", "subjects": [{"id": null, "hits": [{"query": "STS_Dehydrogenase", "subject": "WP_047526677.1", "identity": 96.923, "coverage": 98.48484848484848, "evalue": 1.24e-86, "bitscore": 258.0}], "name": "WP_047526677.1", "ipg": "62369218", "start": 338950, "end": 339829, "strand": 1, "sequence": null}, {"id": null, "hits": [{"query": "STS_E1-like", "subject": "WP_047526672.1", "identity": 94.331, "coverage": 99.77375565610859, "evalue": 0.0, "bitscore": 861.0}], "name": "WP_047526672.1", "ipg": "62369216", "start": 340752, "end": 342078, "strand": 1, "sequence": null}, {"id": null, "hits": [{"query": "STS_YcaO", "subject": "WP_047526674.1", "identity": 94.333, "coverage": 99.66777408637874, "evalue": 0.0, "bitscore": 572.0}], "name": "WP_047526674.1", "ipg": "62369217", "start": 339836, "end": 340766, "strand": 1, "sequence": null}], "clusters": [{"indices": [0, 2, 1], "subjects": [], "intermediate_genes": [], "score": 3.1691, "start": 338950, "end": 342078, "number": 2379}]}, {"accession": "BPRO01000001.1", "subjects": [{"id": null, "hits": [{"query": "STS_Dehydrogenase", "subject": "GJF40682.1", "identity": 96.923, "coverage": 98.48484848484848, "evalue": 1.24e-86, "bitscore": 258.0}], "name": "GJF40682.1", "ipg": "62369218", "start": 338950, "end": 339829, "strand": 1, "sequence": null}, {"id": null, "hits": [{"query": "STS_E1-like", "subject": "GJF40684.1", "identity": 94.331, "coverage": 99.77375565610859, "evalue": 0.0, "bitscore": 861.0}], "name": "GJF40684.1", "ipg": "62369216", "start": 340752, "end": 342078, "strand": 1, "sequence": null}, {"id": null, "hits": [{"query": "STS_YcaO", "subject": "GJF40683.1", "identity": 94.333, "coverage": 99.66777408637874, "evalue": 0.0, "bitscore": 572.0}], "name": "GJF40683.1", "ipg": "62369217", "start": 339836, "end": 340766, "strand": 1, "sequence": null}], "clusters": []}]}, {"name": "Staphylococcus argenteus", "strain": "SA19-080", "scaffolds": [{"accession": "NZ_BPRQ01000001.1", "subjects": [{"id": null, "hits": [{"query": "STS_Dehydrogenase", "subject": "WP_047526677.1", "identity": 96.923, "coverage": 98.48484848484848, "evalue": 1.24e-86, "bitscore": 258.0}], "name": "WP_047526677.1", "ipg": "62369218", "start": 232683, "end": 233562, "strand": 1, "sequence": null}, {"id": null, "hits": [{"query": "STS_E1-like", "subject": "WP_047526672.1", "identity": 94.331, "coverage": 99.77375565610859, "evalue": 0.0, "bitscore": 861.0}], "name": "WP_047526672.1", "ipg": "62369216", "start": 234485, "end": 235811, "strand": 1, "sequence": null}, {"id": null, "hits": [{"query": "STS_YcaO", "subject": "WP_047526674.1", "identity": 94.333, "coverage": 99.66777408637874, "evalue": 0.0, "bitscore": 572.0}], "name": "WP_047526674.1", "ipg": "62369217", "start": 233569, "end": 234499, "strand": 1, "sequence": null}], "clusters": [{"indices": [0, 2, 1], "subjects": [], "intermediate_genes": [], "score": 3.1691, "start": 232683, "end": 235811, "number": 2381}]}, {"accession": "BPRQ01000001.1", "subjects": [{"id": null, "hits": [{"query": "STS_Dehydrogenase", "subject": "GJF45705.1", "identity": 96.923, "coverage": 98.48484848484848, "evalue": 1.24e-86, "bitscore": 258.0}], "name": "GJF45705.1", "ipg": "62369218", "start": 232683, "end": 233562, "strand": 1, "sequence": null}, {"id": null, "hits": [{"query": "STS_E1-like", "subject": "GJF45707.1", "identity": 94.331, "coverage": 99.77375565610859, "evalue": 0.0, "bitscore": 861.0}], "name": "GJF45707.1", "ipg": "62369216", "start": 234485, "end": 235811, "strand": 1, "sequence": null}, {"id": null, "hits": [{"query": "STS_YcaO", "subject": "GJF45706.1", "identity": 94.333, "coverage": 99.66777408637874, "evalue": 0.0, "bitscore": 572.0}], "name": "GJF45706.1", "ipg": "62369217", "start": 233569, "end": 234499, "strand": 1, "sequence": null}], "clusters": []}]}, {"name": "Staphylococcus argenteus", "strain": "SA19-082", "scaffolds": [{"accession": "NZ_BPRR01000012.1", "subjects": [{"id": null, "hits": [{"query": "STS_Dehydrogenase", "subject": "WP_047526677.1", "identity": 96.923, "coverage": 98.48484848484848, "evalue": 1.24e-86, "bitscore": 258.0}], "name": "WP_047526677.1", "ipg": "62369218", "start": 38887, "end": 39766, "strand": -1, "sequence": null}, {"id": null, "hits": [{"query": "STS_E1-like", "subject": "WP_047526672.1", "identity": 94.331, "coverage": 99.77375565610859, "evalue": 0.0, "bitscore": 861.0}], "name": "WP_047526672.1", "ipg": "62369216", "start": 36638, "end": 37964, "strand": -1, "sequence": null}, {"id": null, "hits": [{"query": "STS_YcaO", "subject": "WP_244051438.1", "identity": 94.667, "coverage": 99.66777408637874, "evalue": 0.0, "bitscore": 573.0}], "name": "WP_244051438.1", "ipg": "541360054", "start": 37950, "end": 38853, "strand": -1, "sequence": null}], "clusters": [{"indices": [1, 2, 0], "subjects": [], "intermediate_genes": [], "score": 3.1692, "start": 36638, "end": 39766, "number": 2383}]}, {"accession": "BPRR01000012.1", "subjects": [{"id": null, "hits": [{"query": "STS_Dehydrogenase", "subject": "GJF50284.1", "identity": 96.923, "coverage": 98.48484848484848, "evalue": 1.24e-86, "bitscore": 258.0}], "name": "GJF50284.1", "ipg": "62369218", "start": 38887, "end": 39766, "strand": -1, "sequence": null}, {"id": null, "hits": [{"query": "STS_E1-like", "subject": "GJF50282.1", "identity": 94.331, "coverage": 99.77375565610859, "evalue": 0.0, "bitscore": 861.0}], "name": "GJF50282.1", "ipg": "62369216", "start": 36638, "end": 37964, "strand": -1, "sequence": null}, {"id": null, "hits": [{"query": "STS_YcaO", "subject": "GJF50283.1", "identity": 94.333, "coverage": 99.66777408637874, "evalue": 0.0, "bitscore": 572.0}], "name": "GJF50283.1", "ipg": "62369217", "start": 37950, "end": 38880, "strand": -1, "sequence": null}], "clusters": [{"indices": [1, 2, 0], "subjects": [], "intermediate_genes": [], "score": 3.1691, "start": 36638, "end": 39766, "number": 2384}]}]}, {"name": "Staphylococcus argenteus", "strain": "SA19-086", "scaffolds": [{"accession": "NZ_BPRS01000002.1", "subjects": [{"id": null, "hits": [{"query": "STS_Dehydrogenase", "subject": "WP_047526677.1", "identity": 96.923, "coverage": 98.48484848484848, "evalue": 1.24e-86, "bitscore": 258.0}], "name": "WP_047526677.1", "ipg": "62369218", "start": 24960, "end": 25839, "strand": 1, "sequence": null}, {"id": null, "hits": [{"query": "STS_E1-like", "subject": "WP_047526672.1", "identity": 94.331, "coverage": 99.77375565610859, "evalue": 0.0, "bitscore": 861.0}], "name": "WP_047526672.1", "ipg": "62369216", "start": 26762, "end": 28088, "strand": 1, "sequence": null}, {"id": null, "hits": [{"query": "STS_YcaO", "subject": "WP_244051438.1", "identity": 94.667, "coverage": 99.66777408637874, "evalue": 0.0, "bitscore": 573.0}], "name": "WP_244051438.1", "ipg": "541360054", "start": 25873, "end": 26776, "strand": 1, "sequence": null}], "clusters": [{"indices": [0, 2, 1], "subjects": [], "intermediate_genes": [], "score": 3.1692, "start": 24960, "end": 28088, "number": 2385}]}, {"accession": "BPRS01000002.1", "subjects": [{"id": null, "hits": [{"query": "STS_Dehydrogenase", "subject": "GJF51266.1", "identity": 96.923, "coverage": 98.48484848484848, "evalue": 1.24e-86, "bitscore": 258.0}], "name": "GJF51266.1", "ipg": "62369218", "start": 24960, "end": 25839, "strand": 1, "sequence": null}, {"id": null, "hits": [{"query": "STS_E1-like", "subject": "GJF51268.1", "identity": 94.331, "coverage": 99.77375565610859, "evalue": 0.0, "bitscore": 861.0}], "name": "GJF51268.1", "ipg": "62369216", "start": 26762, "end": 28088, "strand": 1, "sequence": null}, {"id": null, "hits": [{"query": "STS_YcaO", "subject": "GJF51267.1", "identity": 94.333, "coverage": 99.66777408637874, "evalue": 0.0, "bitscore": 572.0}], "name": "GJF51267.1", "ipg": "62369217", "start": 25846, "end": 26776, "strand": 1, "sequence": null}], "clusters": [{"indices": [0, 2, 1], "subjects": [], "intermediate_genes": [], "score": 3.1691, "start": 24960, "end": 28088, "number": 2386}]}]}, {"name": "Staphylococcus argenteus", "strain": "SA19-103", "scaffolds": [{"accession": "NZ_BPRU01000001.1", "subjects": [{"id": null, "hits": [{"query": "STS_Dehydrogenase", "subject": "WP_047526677.1", "identity": 96.923, "coverage": 98.48484848484848, "evalue": 1.24e-86, "bitscore": 258.0}], "name": "WP_047526677.1", "ipg": "62369218", "start": 24960, "end": 25839, "strand": 1, "sequence": null}, {"id": null, "hits": [{"query": "STS_E1-like", "subject": "WP_047526672.1", "identity": 94.331, "coverage": 99.77375565610859, "evalue": 0.0, "bitscore": 861.0}], "name": "WP_047526672.1", "ipg": "62369216", "start": 26762, "end": 28088, "strand": 1, "sequence": null}, {"id": null, "hits": [{"query": "STS_YcaO", "subject": "WP_244051438.1", "identity": 94.667, "coverage": 99.66777408637874, "evalue": 0.0, "bitscore": 573.0}], "name": "WP_244051438.1", "ipg": "541360054", "start": 25873, "end": 26776, "strand": 1, "sequence": null}], "clusters": [{"indices": [0, 2, 1], "subjects": [], "intermediate_genes": [], "score": 3.1692, "start": 24960, "end": 28088, "number": 2387}]}, {"accession": "BPRU01000001.1", "subjects": [{"id": null, "hits": [{"query": "STS_Dehydrogenase", "subject": "GJF55887.1", "identity": 96.923, "coverage": 98.48484848484848, "evalue": 1.24e-86, "bitscore": 258.0}], "name": "GJF55887.1", "ipg": "62369218", "start": 24960, "end": 25839, "strand": 1, "sequence": null}, {"id": null, "hits": [{"query": "STS_E1-like", "subject": "GJF55889.1", "identity": 94.331, "coverage": 99.77375565610859, "evalue": 0.0, "bitscore": 861.0}], "name": "GJF55889.1", "ipg": "62369216", "start": 26762, "end": 28088, "strand": 1, "sequence": null}, {"id": null, "hits": [{"query": "STS_YcaO", "subject": "GJF55888.1", "identity": 94.333, "coverage": 99.66777408637874, "evalue": 0.0, "bitscore": 572.0}], "name": "GJF55888.1", "ipg": "62369217", "start": 25846, "end": 26776, "strand": 1, "sequence": null}], "clusters": [{"indices": [0, 2, 1], "subjects": [], "intermediate_genes": [], "score": 3.1691, "start": 24960, "end": 28088, "number": 2388}]}]}, {"name": "Staphylococcus argenteus", "strain": "SA19-109", "scaffolds": [{"accession": "NZ_BPRW01000001.1", "subjects": [{"id": null, "hits": [{"query": "STS_Dehydrogenase", "subject": "WP_047526677.1", "identity": 96.923, "coverage": 98.48484848484848, "evalue": 1.24e-86, "bitscore": 258.0}], "name": "WP_047526677.1", "ipg": "62369218", "start": 306642, "end": 307521, "strand": 1, "sequence": null}, {"id": null, "hits": [{"query": "STS_E1-like", "subject": "WP_047526672.1", "identity": 94.331, "coverage": 99.77375565610859, "evalue": 0.0, "bitscore": 861.0}], "name": "WP_047526672.1", "ipg": "62369216", "start": 308444, "end": 309770, "strand": 1, "sequence": null}, {"id": null, "hits": [{"query": "STS_YcaO", "subject": "WP_047526674.1", "identity": 94.333, "coverage": 99.66777408637874, "evalue": 0.0, "bitscore": 572.0}], "name": "WP_047526674.1", "ipg": "62369217", "start": 307528, "end": 308458, "strand": 1, "sequence": null}], "clusters": [{"indices": [0, 2, 1], "subjects": [], "intermediate_genes": [], "score": 3.1691, "start": 306642, "end": 309770, "number": 2389}]}, {"accession": "BPRW01000001.1", "subjects": [{"id": null, "hits": [{"query": "STS_Dehydrogenase", "subject": "GJF61306.1", "identity": 96.923, "coverage": 98.48484848484848, "evalue": 1.24e-86, "bitscore": 258.0}], "name": "GJF61306.1", "ipg": "62369218", "start": 306642, "end": 307521, "strand": 1, "sequence": null}, {"id": null, "hits": [{"query": "STS_E1-like", "subject": "GJF61308.1", "identity": 94.331, "coverage": 99.77375565610859, "evalue": 0.0, "bitscore": 861.0}], "name": "GJF61308.1", "ipg": "62369216", "start": 308444, "end": 309770, "strand": 1, "sequence": null}, {"id": null, "hits": [{"query": "STS_YcaO", "subject": "GJF61307.1", "identity": 94.333, "coverage": 99.66777408637874, "evalue": 0.0, "bitscore": 572.0}], "name": "GJF61307.1", "ipg": "62369217", "start": 307528, "end": 308458, "strand": 1, "sequence": null}], "clusters": []}]}, {"name": "Staphylococcus argenteus", "strain": "SA19-133", "scaffolds": [{"accession": "NZ_BPRX01000001.1", "subjects": [{"id": null, "hits": [{"query": "STS_Dehydrogenase", "subject": "WP_047526677.1", "identity": 96.923, "coverage": 98.48484848484848, "evalue": 1.24e-86, "bitscore": 258.0}], "name": "WP_047526677.1", "ipg": "62369218", "start": 24960, "end": 25839, "strand": 1, "sequence": null}, {"id": null, "hits": [{"query": "STS_E1-like", "subject": "WP_047526672.1", "identity": 94.331, "coverage": 99.77375565610859, "evalue": 0.0, "bitscore": 861.0}], "name": "WP_047526672.1", "ipg": "62369216", "start": 26762, "end": 28088, "strand": 1, "sequence": null}, {"id": null, "hits": [{"query": "STS_YcaO", "subject": "WP_244051438.1", "identity": 94.667, "coverage": 99.66777408637874, "evalue": 0.0, "bitscore": 573.0}], "name": "WP_244051438.1", "ipg": "541360054", "start": 25873, "end": 26776, "strand": 1, "sequence": null}], "clusters": [{"indices": [0, 2, 1], "subjects": [], "intermediate_genes": [], "score": 3.1692, "start": 24960, "end": 28088, "number": 2391}]}, {"accession": "BPRX01000001.1", "subjects": [{"id": null, "hits": [{"query": "STS_Dehydrogenase", "subject": "GJF63686.1", "identity": 96.923, "coverage": 98.48484848484848, "evalue": 1.24e-86, "bitscore": 258.0}], "name": "GJF63686.1", "ipg": "62369218", "start": 24960, "end": 25839, "strand": 1, "sequence": null}, {"id": null, "hits": [{"query": "STS_E1-like", "subject": "GJF63688.1", "identity": 94.331, "coverage": 99.77375565610859, "evalue": 0.0, "bitscore": 861.0}], "name": "GJF63688.1", "ipg": "62369216", "start": 26762, "end": 28088, "strand": 1, "sequence": null}, {"id": null, "hits": [{"query": "STS_YcaO", "subject": "GJF63687.1", "identity": 94.333, "coverage": 99.66777408637874, "evalue": 0.0, "bitscore": 572.0}], "name": "GJF63687.1", "ipg": "62369217", "start": 25846, "end": 26776, "strand": 1, "sequence": null}], "clusters": [{"indices": [0, 2, 1], "subjects": [], "intermediate_genes": [], "score": 3.1691, "start": 24960, "end": 28088, "number": 2392}]}]}, {"name": "Staphylococcus argenteus", "strain": "SA19-136", "scaffolds": [{"accession": "NZ_BPRY01000001.1", "subjects": [{"id": null, "hits": [{"query": "STS_Dehydrogenase", "subject": "WP_047526677.1", "identity": 96.923, "coverage": 98.48484848484848, "evalue": 1.24e-86, "bitscore": 258.0}], "name": "WP_047526677.1", "ipg": "62369218", "start": 306012, "end": 306891, "strand": 1, "sequence": null}, {"id": null, "hits": [{"query": "STS_E1-like", "subject": "WP_047526672.1", "identity": 94.331, "coverage": 99.77375565610859, "evalue": 0.0, "bitscore": 861.0}], "name": "WP_047526672.1", "ipg": "62369216", "start": 307814, "end": 309140, "strand": 1, "sequence": null}, {"id": null, "hits": [{"query": "STS_YcaO", "subject": "WP_047526674.1", "identity": 94.333, "coverage": 99.66777408637874, "evalue": 0.0, "bitscore": 572.0}], "name": "WP_047526674.1", "ipg": "62369217", "start": 306898, "end": 307828, "strand": 1, "sequence": null}], "clusters": [{"indices": [0, 2, 1], "subjects": [], "intermediate_genes": [], "score": 3.1691, "start": 306012, "end": 309140, "number": 2393}]}, {"accession": "BPRY01000001.1", "subjects": [{"id": null, "hits": [{"query": "STS_Dehydrogenase", "subject": "GJF66543.1", "identity": 96.923, "coverage": 98.48484848484848, "evalue": 1.24e-86, "bitscore": 258.0}], "name": "GJF66543.1", "ipg": "62369218", "start": 306012, "end": 306891, "strand": 1, "sequence": null}, {"id": null, "hits": [{"query": "STS_E1-like", "subject": "GJF66545.1", "identity": 94.331, "coverage": 99.77375565610859, "evalue": 0.0, "bitscore": 861.0}], "name": "GJF66545.1", "ipg": "62369216", "start": 307814, "end": 309140, "strand": 1, "sequence": null}, {"id": null, "hits": [{"query": "STS_YcaO", "subject": "GJF66544.1", "identity": 94.333, "coverage": 99.66777408637874, "evalue": 0.0, "bitscore": 572.0}], "name": "GJF66544.1", "ipg": "62369217", "start": 306898, "end": 307828, "strand": 1, "sequence": null}], "clusters": []}]}, {"name": "Staphylococcus argenteus", "strain": "SA19-223", "scaffolds": [{"accession": "NZ_BPSC01000001.1", "subjects": [{"id": null, "hits": [{"query": "STS_Dehydrogenase", "subject": "WP_047526677.1", "identity": 96.923, "coverage": 98.48484848484848, "evalue": 1.24e-86, "bitscore": 258.0}], "name": "WP_047526677.1", "ipg": "62369218", "start": 24960, "end": 25839, "strand": 1, "sequence": null}, {"id": null, "hits": [{"query": "STS_E1-like", "subject": "WP_047526672.1", "identity": 94.331, "coverage": 99.77375565610859, "evalue": 0.0, "bitscore": 861.0}], "name": "WP_047526672.1", "ipg": "62369216", "start": 26762, "end": 28088, "strand": 1, "sequence": null}, {"id": null, "hits": [{"query": "STS_YcaO", "subject": "WP_047526674.1", "identity": 94.333, "coverage": 99.66777408637874, "evalue": 0.0, "bitscore": 572.0}], "name": "WP_047526674.1", "ipg": "62369217", "start": 25846, "end": 26776, "strand": 1, "sequence": null}], "clusters": [{"indices": [0, 2, 1], "subjects": [], "intermediate_genes": [], "score": 3.1691, "start": 24960, "end": 28088, "number": 2395}]}, {"accession": "BPSC01000001.1", "subjects": [{"id": null, "hits": [{"query": "STS_Dehydrogenase", "subject": "GJF76489.1", "identity": 96.923, "coverage": 98.48484848484848, "evalue": 1.24e-86, "bitscore": 258.0}], "name": "GJF76489.1", "ipg": "62369218", "start": 24960, "end": 25839, "strand": 1, "sequence": null}, {"id": null, "hits": [{"query": "STS_E1-like", "subject": "GJF76491.1", "identity": 94.331, "coverage": 99.77375565610859, "evalue": 0.0, "bitscore": 861.0}], "name": "GJF76491.1", "ipg": "62369216", "start": 26762, "end": 28088, "strand": 1, "sequence": null}, {"id": null, "hits": [{"query": "STS_YcaO", "subject": "GJF76490.1", "identity": 94.333, "coverage": 99.66777408637874, "evalue": 0.0, "bitscore": 572.0}], "name": "GJF76490.1", "ipg": "62369217", "start": 25846, "end": 26776, "strand": 1, "sequence": null}], "clusters": []}]}, {"name": "Staphylococcus argenteus", "strain": "SA20-004", "scaffolds": [{"accession": "NZ_BPSE01000003.1", "subjects": [{"id": null, "hits": [{"query": "STS_Dehydrogenase", "subject": "WP_047526677.1", "identity": 96.923, "coverage": 98.48484848484848, "evalue": 1.24e-86, "bitscore": 258.0}], "name": "WP_047526677.1", "ipg": "62369218", "start": 324590, "end": 325469, "strand": 1, "sequence": null}, {"id": null, "hits": [{"query": "STS_E1-like", "subject": "WP_047526672.1", "identity": 94.331, "coverage": 99.77375565610859, "evalue": 0.0, "bitscore": 861.0}], "name": "WP_047526672.1", "ipg": "62369216", "start": 326392, "end": 327718, "strand": 1, "sequence": null}, {"id": null, "hits": [{"query": "STS_YcaO", "subject": "WP_047526674.1", "identity": 94.333, "coverage": 99.66777408637874, "evalue": 0.0, "bitscore": 572.0}], "name": "WP_047526674.1", "ipg": "62369217", "start": 325476, "end": 326406, "strand": 1, "sequence": null}], "clusters": [{"indices": [0, 2, 1], "subjects": [], "intermediate_genes": [], "score": 3.1691, "start": 324590, "end": 327718, "number": 2397}]}, {"accession": "BPSE01000003.1", "subjects": [{"id": null, "hits": [{"query": "STS_Dehydrogenase", "subject": "GJF83463.1", "identity": 96.923, "coverage": 98.48484848484848, "evalue": 1.24e-86, "bitscore": 258.0}], "name": "GJF83463.1", "ipg": "62369218", "start": 324590, "end": 325469, "strand": 1, "sequence": null}, {"id": null, "hits": [{"query": "STS_E1-like", "subject": "GJF83465.1", "identity": 94.331, "coverage": 99.77375565610859, "evalue": 0.0, "bitscore": 861.0}], "name": "GJF83465.1", "ipg": "62369216", "start": 326392, "end": 327718, "strand": 1, "sequence": null}, {"id": null, "hits": [{"query": "STS_YcaO", "subject": "GJF83464.1", "identity": 94.333, "coverage": 99.66777408637874, "evalue": 0.0, "bitscore": 572.0}], "name": "GJF83464.1", "ipg": "62369217", "start": 325476, "end": 326406, "strand": 1, "sequence": null}], "clusters": []}]}, {"name": "Staphylococcus argenteus", "strain": "SA20-092", "scaffolds": [{"accession": "NZ_BPSG01000001.1", "subjects": [{"id": null, "hits": [{"query": "STS_Dehydrogenase", "subject": "WP_047526677.1", "identity": 96.923, "coverage": 98.48484848484848, "evalue": 1.24e-86, "bitscore": 258.0}], "name": "WP_047526677.1", "ipg": "62369218", "start": 24960, "end": 25839, "strand": 1, "sequence": null}, {"id": null, "hits": [{"query": "STS_E1-like", "subject": "WP_047526672.1", "identity": 94.331, "coverage": 99.77375565610859, "evalue": 0.0, "bitscore": 861.0}], "name": "WP_047526672.1", "ipg": "62369216", "start": 26762, "end": 28088, "strand": 1, "sequence": null}, {"id": null, "hits": [{"query": "STS_YcaO", "subject": "WP_047526674.1", "identity": 94.333, "coverage": 99.66777408637874, "evalue": 0.0, "bitscore": 572.0}], "name": "WP_047526674.1", "ipg": "62369217", "start": 25846, "end": 26776, "strand": 1, "sequence": null}], "clusters": [{"indices": [0, 2, 1], "subjects": [], "intermediate_genes": [], "score": 3.1691, "start": 24960, "end": 28088, "number": 2399}]}, {"accession": "BPSG01000001.1", "subjects": [{"id": null, "hits": [{"query": "STS_Dehydrogenase", "subject": "GJF86821.1", "identity": 96.923, "coverage": 98.48484848484848, "evalue": 1.24e-86, "bitscore": 258.0}], "name": "GJF86821.1", "ipg": "62369218", "start": 24960, "end": 25839, "strand": 1, "sequence": null}, {"id": null, "hits": [{"query": "STS_E1-like", "subject": "GJF86823.1", "identity": 94.331, "coverage": 99.77375565610859, "evalue": 0.0, "bitscore": 861.0}], "name": "GJF86823.1", "ipg": "62369216", "start": 26762, "end": 28088, "strand": 1, "sequence": null}, {"id": null, "hits": [{"query": "STS_YcaO", "subject": "GJF86822.1", "identity": 94.333, "coverage": 99.66777408637874, "evalue": 0.0, "bitscore": 572.0}], "name": "GJF86822.1", "ipg": "62369217", "start": 25846, "end": 26776, "strand": 1, "sequence": null}], "clusters": []}]}, {"name": "Staphylococcus argenteus", "strain": "M051_MSHR", "scaffolds": [{"accession": "NZ_CCEN01000001.1", "subjects": [{"id": null, "hits": [{"query": "STS_Dehydrogenase", "subject": "WP_047526677.1", "identity": 96.923, "coverage": 98.48484848484848, "evalue": 1.24e-86, "bitscore": 258.0}], "name": "WP_047526677.1", "ipg": "62369218", "start": 1012675, "end": 1013554, "strand": -1, "sequence": null}, {"id": null, "hits": [{"query": "STS_E1-like", "subject": "WP_047526672.1", "identity": 94.331, "coverage": 99.77375565610859, "evalue": 0.0, "bitscore": 861.0}], "name": "WP_047526672.1", "ipg": "62369216", "start": 1010426, "end": 1011752, "strand": -1, "sequence": null}, {"id": null, "hits": [{"query": "STS_YcaO", "subject": "WP_047526674.1", "identity": 94.333, "coverage": 99.66777408637874, "evalue": 0.0, "bitscore": 572.0}], "name": "WP_047526674.1", "ipg": "62369217", "start": 1011738, "end": 1012668, "strand": -1, "sequence": null}], "clusters": [{"indices": [1, 2, 0], "subjects": [], "intermediate_genes": [], "score": 3.1691, "start": 1010426, "end": 1013554, "number": 2401}]}]}, {"name": "Staphylococcus argenteus", "strain": "RIVM_M046968", "scaffolds": [{"accession": "NZ_CP086574.1", "subjects": [{"id": null, "hits": [{"query": "STS_Dehydrogenase", "subject": "WP_047526677.1", "identity": 96.923, "coverage": 98.48484848484848, "evalue": 1.24e-86, "bitscore": 258.0}], "name": "WP_047526677.1", "ipg": "62369218", "start": 1536708, "end": 1537587, "strand": -1, "sequence": null}, {"id": null, "hits": [{"query": "STS_E1-like", "subject": "WP_250340806.1", "identity": 93.878, "coverage": 99.77375565610859, "evalue": 0.0, "bitscore": 858.0}], "name": "WP_250340806.1", "ipg": "555306717", "start": 1534459, "end": 1535785, "strand": -1, "sequence": null}, {"id": null, "hits": [{"query": "STS_YcaO", "subject": "WP_047526674.1", "identity": 94.333, "coverage": 99.66777408637874, "evalue": 0.0, "bitscore": 572.0}], "name": "WP_047526674.1", "ipg": "62369217", "start": 1535771, "end": 1536701, "strand": -1, "sequence": null}], "clusters": [{"indices": [1, 2, 0], "subjects": [], "intermediate_genes": [], "score": 3.1688, "start": 1534459, "end": 1537587, "number": 2402}]}, {"accession": "DAPTYB010000004.1", "subjects": [{"id": null, "hits": [{"query": "STS_Dehydrogenase", "subject": "HDY9540770.1", "identity": 96.923, "coverage": 98.48484848484848, "evalue": 1.24e-86, "bitscore": 258.0}], "name": "HDY9540770.1", "ipg": "62369218", "start": 109001, "end": 109880, "strand": -1, "sequence": null}, {"id": null, "hits": [{"query": "STS_E1-like", "subject": "HDY9540768.1", "identity": 93.878, "coverage": 99.77375565610859, "evalue": 0.0, "bitscore": 858.0}], "name": "HDY9540768.1", "ipg": "555306717", "start": 106752, "end": 108078, "strand": -1, "sequence": null}, {"id": null, "hits": [{"query": "STS_YcaO", "subject": "HDY9540769.1", "identity": 94.333, "coverage": 99.66777408637874, "evalue": 0.0, "bitscore": 572.0}], "name": "HDY9540769.1", "ipg": "62369217", "start": 108064, "end": 108994, "strand": -1, "sequence": null}], "clusters": []}, {"accession": "CP086574.1", "subjects": [{"id": null, "hits": [{"query": "STS_Dehydrogenase", "subject": "URL17205.1", "identity": 96.923, "coverage": 98.48484848484848, "evalue": 1.24e-86, "bitscore": 258.0}], "name": "URL17205.1", "ipg": "62369218", "start": 1536708, "end": 1537587, "strand": -1, "sequence": null}, {"id": null, "hits": [{"query": "STS_E1-like", "subject": "URL17203.1", "identity": 93.878, "coverage": 99.77375565610859, "evalue": 0.0, "bitscore": 858.0}], "name": "URL17203.1", "ipg": "555306717", "start": 1534459, "end": 1535785, "strand": -1, "sequence": null}, {"id": null, "hits": [{"query": "STS_YcaO", "subject": "URL17204.1", "identity": 94.333, "coverage": 99.66777408637874, "evalue": 0.0, "bitscore": 572.0}], "name": "URL17204.1", "ipg": "62369217", "start": 1535771, "end": 1536701, "strand": -1, "sequence": null}], "clusters": []}]}, {"name": "Staphylococcus argenteus", "strain": "3688STDY6125128", "scaffolds": [{"accession": "NZ_FQME01000001.1", "subjects": [{"id": null, "hits": [{"query": "STS_Dehydrogenase", "subject": "WP_047526677.1", "identity": 96.923, "coverage": 98.48484848484848, "evalue": 1.24e-86, "bitscore": 258.0}], "name": "WP_047526677.1", "ipg": "62369218", "start": 1000900, "end": 1001779, "strand": -1, "sequence": null}, {"id": null, "hits": [{"query": "STS_E1-like", "subject": "WP_047526672.1", "identity": 94.331, "coverage": 99.77375565610859, "evalue": 0.0, "bitscore": 861.0}], "name": "WP_047526672.1", "ipg": "62369216", "start": 998651, "end": 999977, "strand": -1, "sequence": null}, {"id": null, "hits": [{"query": "STS_YcaO", "subject": "WP_047526674.1", "identity": 94.333, "coverage": 99.66777408637874, "evalue": 0.0, "bitscore": 572.0}], "name": "WP_047526674.1", "ipg": "62369217", "start": 999963, "end": 1000893, "strand": -1, "sequence": null}], "clusters": [{"indices": [1, 2, 0], "subjects": [], "intermediate_genes": [], "score": 3.1691, "start": 998651, "end": 1001779, "number": 2405}]}, {"accession": "FQME01000001.1", "subjects": [{"id": null, "hits": [{"query": "STS_Dehydrogenase", "subject": "SGW67848.1", "identity": 96.923, "coverage": 98.48484848484848, "evalue": 1.24e-86, "bitscore": 258.0}], "name": "SGW67848.1", "ipg": "62369218", "start": 1000900, "end": 1001779, "strand": -1, "sequence": null}, {"id": null, "hits": [{"query": "STS_E1-like", "subject": "SGW67795.1", "identity": 94.331, "coverage": 99.77375565610859, "evalue": 0.0, "bitscore": 861.0}], "name": "SGW67795.1", "ipg": "62369216", "start": 998651, "end": 999977, "strand": -1, "sequence": null}, {"id": null, "hits": [{"query": "STS_YcaO", "subject": "SGW67818.1", "identity": 94.333, "coverage": 99.66777408637874, "evalue": 0.0, "bitscore": 572.0}], "name": "SGW67818.1", "ipg": "62369217", "start": 999963, "end": 1000893, "strand": -1, "sequence": null}], "clusters": []}]}, {"name": "Staphylococcus argenteus", "strain": "3688STDY6125130", "scaffolds": [{"accession": "NZ_FQMG01000001.1", "subjects": [{"id": null, "hits": [{"query": "STS_Dehydrogenase", "subject": "WP_047526677.1", "identity": 96.923, "coverage": 98.48484848484848, "evalue": 1.24e-86, "bitscore": 258.0}], "name": "WP_047526677.1", "ipg": "62369218", "start": 25214, "end": 26093, "strand": 1, "sequence": null}, {"id": null, "hits": [{"query": "STS_E1-like", "subject": "WP_047526672.1", "identity": 94.331, "coverage": 99.77375565610859, "evalue": 0.0, "bitscore": 861.0}], "name": "WP_047526672.1", "ipg": "62369216", "start": 27016, "end": 28342, "strand": 1, "sequence": null}, {"id": null, "hits": [{"query": "STS_YcaO", "subject": "WP_047526674.1", "identity": 94.333, "coverage": 99.66777408637874, "evalue": 0.0, "bitscore": 572.0}], "name": "WP_047526674.1", "ipg": "62369217", "start": 26100, "end": 27030, "strand": 1, "sequence": null}], "clusters": [{"indices": [0, 2, 1], "subjects": [], "intermediate_genes": [], "score": 3.1691, "start": 25214, "end": 28342, "number": 2407}]}, {"accession": "FQMG01000001.1", "subjects": [{"id": null, "hits": [{"query": "STS_Dehydrogenase", "subject": "SGW35877.1", "identity": 96.923, "coverage": 98.48484848484848, "evalue": 1.24e-86, "bitscore": 258.0}], "name": "SGW35877.1", "ipg": "62369218", "start": 25214, "end": 26093, "strand": 1, "sequence": null}, {"id": null, "hits": [{"query": "STS_E1-like", "subject": "SGW35953.1", "identity": 94.331, "coverage": 99.77375565610859, "evalue": 0.0, "bitscore": 861.0}], "name": "SGW35953.1", "ipg": "62369216", "start": 27016, "end": 28342, "strand": 1, "sequence": null}, {"id": null, "hits": [{"query": "STS_YcaO", "subject": "SGW35913.1", "identity": 94.333, "coverage": 99.66777408637874, "evalue": 0.0, "bitscore": 572.0}], "name": "SGW35913.1", "ipg": "62369217", "start": 26100, "end": 27030, "strand": 1, "sequence": null}], "clusters": []}]}, {"name": "Staphylococcus argenteus", "strain": "3688STDY6125133", "scaffolds": [{"accession": "NZ_FQMI01000001.1", "subjects": [{"id": null, "hits": [{"query": "STS_Dehydrogenase", "subject": "WP_047526677.1", "identity": 96.923, "coverage": 98.48484848484848, "evalue": 1.24e-86, "bitscore": 258.0}], "name": "WP_047526677.1", "ipg": "62369218", "start": 358888, "end": 359767, "strand": 1, "sequence": null}, {"id": null, "hits": [{"query": "STS_E1-like", "subject": "WP_047526672.1", "identity": 94.331, "coverage": 99.77375565610859, "evalue": 0.0, "bitscore": 861.0}], "name": "WP_047526672.1", "ipg": "62369216", "start": 360690, "end": 362016, "strand": 1, "sequence": null}, {"id": null, "hits": [{"query": "STS_YcaO", "subject": "WP_047526674.1", "identity": 94.333, "coverage": 99.66777408637874, "evalue": 0.0, "bitscore": 572.0}], "name": "WP_047526674.1", "ipg": "62369217", "start": 359774, "end": 360704, "strand": 1, "sequence": null}], "clusters": [{"indices": [0, 2, 1], "subjects": [], "intermediate_genes": [], "score": 3.1691, "start": 358888, "end": 362016, "number": 2409}]}, {"accession": "FQMI01000001.1", "subjects": [{"id": null, "hits": [{"query": "STS_Dehydrogenase", "subject": "SGW74070.1", "identity": 96.923, "coverage": 98.48484848484848, "evalue": 1.24e-86, "bitscore": 258.0}], "name": "SGW74070.1", "ipg": "62369218", "start": 358888, "end": 359767, "strand": 1, "sequence": null}, {"id": null, "hits": [{"query": "STS_E1-like", "subject": "SGW74131.1", "identity": 94.331, "coverage": 99.77375565610859, "evalue": 0.0, "bitscore": 861.0}], "name": "SGW74131.1", "ipg": "62369216", "start": 360690, "end": 362016, "strand": 1, "sequence": null}, {"id": null, "hits": [{"query": "STS_YcaO", "subject": "SGW74096.1", "identity": 94.333, "coverage": 99.66777408637874, "evalue": 0.0, "bitscore": 572.0}], "name": "SGW74096.1", "ipg": "62369217", "start": 359774, "end": 360704, "strand": 1, "sequence": null}], "clusters": []}]}, {"name": "Staphylococcus argenteus", "strain": "3688STDY6125132", "scaffolds": [{"accession": "NZ_FQMJ01000001.1", "subjects": [{"id": null, "hits": [{"query": "STS_Dehydrogenase", "subject": "WP_047526677.1", "identity": 96.923, "coverage": 98.48484848484848, "evalue": 1.24e-86, "bitscore": 258.0}], "name": "WP_047526677.1", "ipg": "62369218", "start": 1044210, "end": 1045089, "strand": -1, "sequence": null}, {"id": null, "hits": [{"query": "STS_E1-like", "subject": "WP_047526672.1", "identity": 94.331, "coverage": 99.77375565610859, "evalue": 0.0, "bitscore": 861.0}], "name": "WP_047526672.1", "ipg": "62369216", "start": 1041961, "end": 1043287, "strand": -1, "sequence": null}, {"id": null, "hits": [{"query": "STS_YcaO", "subject": "WP_047526674.1", "identity": 94.333, "coverage": 99.66777408637874, "evalue": 0.0, "bitscore": 572.0}], "name": "WP_047526674.1", "ipg": "62369217", "start": 1043273, "end": 1044203, "strand": -1, "sequence": null}], "clusters": [{"indices": [1, 2, 0], "subjects": [], "intermediate_genes": [], "score": 3.1691, "start": 1041961, "end": 1045089, "number": 2411}]}, {"accession": "FQMJ01000001.1", "subjects": [{"id": null, "hits": [{"query": "STS_Dehydrogenase", "subject": "SGW94742.1", "identity": 96.923, "coverage": 98.48484848484848, "evalue": 1.24e-86, "bitscore": 258.0}], "name": "SGW94742.1", "ipg": "62369218", "start": 1044210, "end": 1045089, "strand": -1, "sequence": null}, {"id": null, "hits": [{"query": "STS_E1-like", "subject": "SGW94684.1", "identity": 94.331, "coverage": 99.77375565610859, "evalue": 0.0, "bitscore": 861.0}], "name": "SGW94684.1", "ipg": "62369216", "start": 1041961, "end": 1043287, "strand": -1, "sequence": null}, {"id": null, "hits": [{"query": "STS_YcaO", "subject": "SGW94711.1", "identity": 94.333, "coverage": 99.66777408637874, "evalue": 0.0, "bitscore": 572.0}], "name": "SGW94711.1", "ipg": "62369217", "start": 1043273, "end": 1044203, "strand": -1, "sequence": null}], "clusters": []}]}, {"name": "Staphylococcus argenteus", "strain": "3688STDY6125134", "scaffolds": [{"accession": "NZ_FQMS01000001.1", "subjects": [{"id": null, "hits": [{"query": "STS_Dehydrogenase", "subject": "WP_047526677.1", "identity": 96.923, "coverage": 98.48484848484848, "evalue": 1.24e-86, "bitscore": 258.0}], "name": "WP_047526677.1", "ipg": "62369218", "start": 26351, "end": 27230, "strand": 1, "sequence": null}, {"id": null, "hits": [{"query": "STS_E1-like", "subject": "WP_047526672.1", "identity": 94.331, "coverage": 99.77375565610859, "evalue": 0.0, "bitscore": 861.0}], "name": "WP_047526672.1", "ipg": "62369216", "start": 28153, "end": 29479, "strand": 1, "sequence": null}, {"id": null, "hits": [{"query": "STS_YcaO", "subject": "WP_244051438.1", "identity": 94.667, "coverage": 99.66777408637874, "evalue": 0.0, "bitscore": 573.0}], "name": "WP_244051438.1", "ipg": "541360054", "start": 27264, "end": 28167, "strand": 1, "sequence": null}], "clusters": [{"indices": [0, 2, 1], "subjects": [], "intermediate_genes": [], "score": 3.1692, "start": 26351, "end": 29479, "number": 2413}]}, {"accession": "FQMS01000001.1", "subjects": [{"id": null, "hits": [{"query": "STS_Dehydrogenase", "subject": "SGX11948.1", "identity": 96.923, "coverage": 98.48484848484848, "evalue": 1.24e-86, "bitscore": 258.0}], "name": "SGX11948.1", "ipg": "62369218", "start": 26351, "end": 27230, "strand": 1, "sequence": null}, {"id": null, "hits": [{"query": "STS_E1-like", "subject": "SGX12010.1", "identity": 94.331, "coverage": 99.77375565610859, "evalue": 0.0, "bitscore": 861.0}], "name": "SGX12010.1", "ipg": "62369216", "start": 28153, "end": 29479, "strand": 1, "sequence": null}, {"id": null, "hits": [{"query": "STS_YcaO", "subject": "SGX11980.1", "identity": 94.333, "coverage": 99.66777408637874, "evalue": 0.0, "bitscore": 572.0}], "name": "SGX11980.1", "ipg": "62369217", "start": 27237, "end": 28167, "strand": 1, "sequence": null}], "clusters": [{"indices": [0, 2, 1], "subjects": [], "intermediate_genes": [], "score": 3.1691, "start": 26351, "end": 29479, "number": 2414}]}]}, {"name": "Staphylococcus argenteus", "strain": "3688STDY6125135", "scaffolds": [{"accession": "NZ_FQMT01000001.1", "subjects": [{"id": null, "hits": [{"query": "STS_Dehydrogenase", "subject": "WP_047526677.1", "identity": 96.923, "coverage": 98.48484848484848, "evalue": 1.24e-86, "bitscore": 258.0}], "name": "WP_047526677.1", "ipg": "62369218", "start": 1043486, "end": 1044365, "strand": -1, "sequence": null}, {"id": null, "hits": [{"query": "STS_E1-like", "subject": "WP_047526672.1", "identity": 94.331, "coverage": 99.77375565610859, "evalue": 0.0, "bitscore": 861.0}], "name": "WP_047526672.1", "ipg": "62369216", "start": 1041237, "end": 1042563, "strand": -1, "sequence": null}, {"id": null, "hits": [{"query": "STS_YcaO", "subject": "WP_047526674.1", "identity": 94.333, "coverage": 99.66777408637874, "evalue": 0.0, "bitscore": 572.0}], "name": "WP_047526674.1", "ipg": "62369217", "start": 1042549, "end": 1043479, "strand": -1, "sequence": null}], "clusters": [{"indices": [1, 2, 0], "subjects": [], "intermediate_genes": [], "score": 3.1691, "start": 1041237, "end": 1044365, "number": 2415}]}, {"accession": "FQMT01000001.1", "subjects": [{"id": null, "hits": [{"query": "STS_Dehydrogenase", "subject": "SGX34810.1", "identity": 96.923, "coverage": 98.48484848484848, "evalue": 1.24e-86, "bitscore": 258.0}], "name": "SGX34810.1", "ipg": "62369218", "start": 1043486, "end": 1044365, "strand": -1, "sequence": null}, {"id": null, "hits": [{"query": "STS_E1-like", "subject": "SGX34793.1", "identity": 94.331, "coverage": 99.77375565610859, "evalue": 0.0, "bitscore": 861.0}], "name": "SGX34793.1", "ipg": "62369216", "start": 1041237, "end": 1042563, "strand": -1, "sequence": null}, {"id": null, "hits": [{"query": "STS_YcaO", "subject": "SGX34801.1", "identity": 94.333, "coverage": 99.66777408637874, "evalue": 0.0, "bitscore": 572.0}], "name": "SGX34801.1", "ipg": "62369217", "start": 1042549, "end": 1043479, "strand": -1, "sequence": null}], "clusters": []}]}, {"name": "Staphylococcus argenteus", "strain": "3688STDY6125139", "scaffolds": [{"accession": "NZ_FQMX01000001.1", "subjects": [{"id": null, "hits": [{"query": "STS_Dehydrogenase", "subject": "WP_047526677.1", "identity": 96.923, "coverage": 98.48484848484848, "evalue": 1.24e-86, "bitscore": 258.0}], "name": "WP_047526677.1", "ipg": "62369218", "start": 1000887, "end": 1001766, "strand": -1, "sequence": null}, {"id": null, "hits": [{"query": "STS_E1-like", "subject": "WP_047526672.1", "identity": 94.331, "coverage": 99.77375565610859, "evalue": 0.0, "bitscore": 861.0}], "name": "WP_047526672.1", "ipg": "62369216", "start": 998638, "end": 999964, "strand": -1, "sequence": null}, {"id": null, "hits": [{"query": "STS_YcaO", "subject": "WP_047526674.1", "identity": 94.333, "coverage": 99.66777408637874, "evalue": 0.0, "bitscore": 572.0}], "name": "WP_047526674.1", "ipg": "62369217", "start": 999950, "end": 1000880, "strand": -1, "sequence": null}], "clusters": [{"indices": [1, 2, 0], "subjects": [], "intermediate_genes": [], "score": 3.1691, "start": 998638, "end": 1001766, "number": 2417}]}, {"accession": "FQMX01000001.1", "subjects": [{"id": null, "hits": [{"query": "STS_Dehydrogenase", "subject": "SGX60678.1", "identity": 96.923, "coverage": 98.48484848484848, "evalue": 1.24e-86, "bitscore": 258.0}], "name": "SGX60678.1", "ipg": "62369218", "start": 1000887, "end": 1001766, "strand": -1, "sequence": null}, {"id": null, "hits": [{"query": "STS_E1-like", "subject": "SGX60656.1", "identity": 94.331, "coverage": 99.77375565610859, "evalue": 0.0, "bitscore": 861.0}], "name": "SGX60656.1", "ipg": "62369216", "start": 998638, "end": 999964, "strand": -1, "sequence": null}, {"id": null, "hits": [{"query": "STS_YcaO", "subject": "SGX60667.1", "identity": 94.333, "coverage": 99.66777408637874, "evalue": 0.0, "bitscore": 572.0}], "name": "SGX60667.1", "ipg": "62369217", "start": 999950, "end": 1000880, "strand": -1, "sequence": null}], "clusters": []}]}, {"name": "Staphylococcus argenteus", "strain": "3688STDY6125129", "scaffolds": [{"accession": "NZ_FQRW01000001.1", "subjects": [{"id": null, "hits": [{"query": "STS_Dehydrogenase", "subject": "WP_047526677.1", "identity": 96.923, "coverage": 98.48484848484848, "evalue": 1.24e-86, "bitscore": 258.0}], "name": "WP_047526677.1", "ipg": "62369218", "start": 1013047, "end": 1013926, "strand": -1, "sequence": null}, {"id": null, "hits": [{"query": "STS_E1-like", "subject": "WP_047526672.1", "identity": 94.331, "coverage": 99.77375565610859, "evalue": 0.0, "bitscore": 861.0}], "name": "WP_047526672.1", "ipg": "62369216", "start": 1010798, "end": 1012124, "strand": -1, "sequence": null}, {"id": null, "hits": [{"query": "STS_YcaO", "subject": "WP_047526674.1", "identity": 94.333, "coverage": 99.66777408637874, "evalue": 0.0, "bitscore": 572.0}], "name": "WP_047526674.1", "ipg": "62369217", "start": 1012110, "end": 1013040, "strand": -1, "sequence": null}], "clusters": [{"indices": [1, 2, 0], "subjects": [], "intermediate_genes": [], "score": 3.1691, "start": 1010798, "end": 1013926, "number": 2419}]}, {"accession": "FQRW01000001.1", "subjects": [{"id": null, "hits": [{"query": "STS_Dehydrogenase", "subject": "SHD12744.1", "identity": 96.923, "coverage": 98.48484848484848, "evalue": 1.24e-86, "bitscore": 258.0}], "name": "SHD12744.1", "ipg": "62369218", "start": 1013047, "end": 1013926, "strand": -1, "sequence": null}, {"id": null, "hits": [{"query": "STS_E1-like", "subject": "SHD12721.1", "identity": 94.331, "coverage": 99.77375565610859, "evalue": 0.0, "bitscore": 861.0}], "name": "SHD12721.1", "ipg": "62369216", "start": 1010798, "end": 1012124, "strand": -1, "sequence": null}, {"id": null, "hits": [{"query": "STS_YcaO", "subject": "SHD12735.1", "identity": 94.333, "coverage": 99.66777408637874, "evalue": 0.0, "bitscore": 572.0}], "name": "SHD12735.1", "ipg": "62369217", "start": 1012110, "end": 1013040, "strand": -1, "sequence": null}], "clusters": []}]}, {"name": "Staphylococcus argenteus", "strain": "2588STDY5890910", "scaffolds": [{"accession": "NZ_FQTG01000001.1", "subjects": [{"id": null, "hits": [{"query": "STS_Dehydrogenase", "subject": "WP_047526677.1", "identity": 96.923, "coverage": 98.48484848484848, "evalue": 1.24e-86, "bitscore": 258.0}], "name": "WP_047526677.1", "ipg": "62369218", "start": 1030594, "end": 1031473, "strand": -1, "sequence": null}, {"id": null, "hits": [{"query": "STS_E1-like", "subject": "WP_047526672.1", "identity": 94.331, "coverage": 99.77375565610859, "evalue": 0.0, "bitscore": 861.0}], "name": "WP_047526672.1", "ipg": "62369216", "start": 1028345, "end": 1029671, "strand": -1, "sequence": null}, {"id": null, "hits": [{"query": "STS_YcaO", "subject": "WP_047526674.1", "identity": 94.333, "coverage": 99.66777408637874, "evalue": 0.0, "bitscore": 572.0}], "name": "WP_047526674.1", "ipg": "62369217", "start": 1029657, "end": 1030587, "strand": -1, "sequence": null}], "clusters": [{"indices": [1, 2, 0], "subjects": [], "intermediate_genes": [], "score": 3.1691, "start": 1028345, "end": 1031473, "number": 2421}]}, {"accession": "FQTG01000001.1", "subjects": [{"id": null, "hits": [{"query": "STS_Dehydrogenase", "subject": "SHD91262.1", "identity": 96.923, "coverage": 98.48484848484848, "evalue": 1.24e-86, "bitscore": 258.0}], "name": "SHD91262.1", "ipg": "62369218", "start": 1030594, "end": 1031473, "strand": -1, "sequence": null}, {"id": null, "hits": [{"query": "STS_E1-like", "subject": "SHD91243.1", "identity": 94.331, "coverage": 99.77375565610859, "evalue": 0.0, "bitscore": 861.0}], "name": "SHD91243.1", "ipg": "62369216", "start": 1028345, "end": 1029671, "strand": -1, "sequence": null}, {"id": null, "hits": [{"query": "STS_YcaO", "subject": "SHD91253.1", "identity": 94.333, "coverage": 99.66777408637874, "evalue": 0.0, "bitscore": 572.0}], "name": "SHD91253.1", "ipg": "62369217", "start": 1029657, "end": 1030587, "strand": -1, "sequence": null}], "clusters": []}]}, {"name": "Staphylococcus argenteus", "strain": "CFSA17SA054", "scaffolds": [{"accession": "NZ_JABVWX010000001.1", "subjects": [{"id": null, "hits": [{"query": "STS_Dehydrogenase", "subject": "WP_047526677.1", "identity": 96.923, "coverage": 98.48484848484848, "evalue": 1.24e-86, "bitscore": 258.0}], "name": "WP_047526677.1", "ipg": "62369218", "start": 358578, "end": 359457, "strand": 1, "sequence": null}, {"id": null, "hits": [{"query": "STS_E1-like", "subject": "WP_047526672.1", "identity": 94.331, "coverage": 99.77375565610859, "evalue": 0.0, "bitscore": 861.0}], "name": "WP_047526672.1", "ipg": "62369216", "start": 360380, "end": 361706, "strand": 1, "sequence": null}, {"id": null, "hits": [{"query": "STS_YcaO", "subject": "WP_047526674.1", "identity": 94.333, "coverage": 99.66777408637874, "evalue": 0.0, "bitscore": 572.0}], "name": "WP_047526674.1", "ipg": "62369217", "start": 359464, "end": 360394, "strand": 1, "sequence": null}], "clusters": [{"indices": [0, 2, 1], "subjects": [], "intermediate_genes": [], "score": 3.1691, "start": 358578, "end": 361706, "number": 2423}]}]}, {"name": "Staphylococcus argenteus", "strain": "CFSA17SA053", "scaffolds": [{"accession": "NZ_JABVWY010000001.1", "subjects": [{"id": null, "hits": [{"query": "STS_Dehydrogenase", "subject": "WP_047526677.1", "identity": 96.923, "coverage": 98.48484848484848, "evalue": 1.24e-86, "bitscore": 258.0}], "name": "WP_047526677.1", "ipg": "62369218", "start": 208260, "end": 209139, "strand": 1, "sequence": null}, {"id": null, "hits": [{"query": "STS_E1-like", "subject": "WP_047526672.1", "identity": 94.331, "coverage": 99.77375565610859, "evalue": 0.0, "bitscore": 861.0}], "name": "WP_047526672.1", "ipg": "62369216", "start": 210062, "end": 211388, "strand": 1, "sequence": null}, {"id": null, "hits": [{"query": "STS_YcaO", "subject": "WP_047526674.1", "identity": 94.333, "coverage": 99.66777408637874, "evalue": 0.0, "bitscore": 572.0}], "name": "WP_047526674.1", "ipg": "62369217", "start": 209146, "end": 210076, "strand": 1, "sequence": null}], "clusters": [{"indices": [0, 2, 1], "subjects": [], "intermediate_genes": [], "score": 3.1691, "start": 208260, "end": 211388, "number": 2424}]}]}, {"name": "Staphylococcus argenteus", "strain": "CFSA17SA018", "scaffolds": [{"accession": "NZ_JABVWZ010000001.1", "subjects": [{"id": null, "hits": [{"query": "STS_Dehydrogenase", "subject": "WP_047526677.1", "identity": 96.923, "coverage": 98.48484848484848, "evalue": 1.24e-86, "bitscore": 258.0}], "name": "WP_047526677.1", "ipg": "62369218", "start": 358578, "end": 359457, "strand": 1, "sequence": null}, {"id": null, "hits": [{"query": "STS_E1-like", "subject": "WP_047526672.1", "identity": 94.331, "coverage": 99.77375565610859, "evalue": 0.0, "bitscore": 861.0}], "name": "WP_047526672.1", "ipg": "62369216", "start": 360380, "end": 361706, "strand": 1, "sequence": null}, {"id": null, "hits": [{"query": "STS_YcaO", "subject": "WP_047526674.1", "identity": 94.333, "coverage": 99.66777408637874, "evalue": 0.0, "bitscore": 572.0}], "name": "WP_047526674.1", "ipg": "62369217", "start": 359464, "end": 360394, "strand": 1, "sequence": null}], "clusters": [{"indices": [0, 2, 1], "subjects": [], "intermediate_genes": [], "score": 3.1691, "start": 358578, "end": 361706, "number": 2425}]}]}, {"name": "Staphylococcus argenteus", "strain": "18A183", "scaffolds": [{"accession": "NZ_JABVXB010000001.1", "subjects": [{"id": null, "hits": [{"query": "STS_Dehydrogenase", "subject": "WP_047526677.1", "identity": 96.923, "coverage": 98.48484848484848, "evalue": 1.24e-86, "bitscore": 258.0}], "name": "WP_047526677.1", "ipg": "62369218", "start": 208251, "end": 209130, "strand": 1, "sequence": null}, {"id": null, "hits": [{"query": "STS_E1-like", "subject": "WP_047526672.1", "identity": 94.331, "coverage": 99.77375565610859, "evalue": 0.0, "bitscore": 861.0}], "name": "WP_047526672.1", "ipg": "62369216", "start": 210053, "end": 211379, "strand": 1, "sequence": null}, {"id": null, "hits": [{"query": "STS_YcaO", "subject": "WP_047526674.1", "identity": 94.333, "coverage": 99.66777408637874, "evalue": 0.0, "bitscore": 572.0}], "name": "WP_047526674.1", "ipg": "62369217", "start": 209137, "end": 210067, "strand": 1, "sequence": null}], "clusters": [{"indices": [0, 2, 1], "subjects": [], "intermediate_genes": [], "score": 3.1691, "start": 208251, "end": 211379, "number": 2426}]}]}, {"name": "Staphylococcus argenteus", "strain": "PHL4313", "scaffolds": [{"accession": "NZ_JADAMW010000009.1", "subjects": [{"id": null, "hits": [{"query": "STS_Dehydrogenase", "subject": "WP_047526677.1", "identity": 96.923, "coverage": 98.48484848484848, "evalue": 1.24e-86, "bitscore": 258.0}], "name": "WP_047526677.1", "ipg": "62369218", "start": 121272, "end": 122151, "strand": -1, "sequence": null}, {"id": null, "hits": [{"query": "STS_E1-like", "subject": "WP_047526672.1", "identity": 94.331, "coverage": 99.77375565610859, "evalue": 0.0, "bitscore": 861.0}], "name": "WP_047526672.1", "ipg": "62369216", "start": 119023, "end": 120349, "strand": -1, "sequence": null}, {"id": null, "hits": [{"query": "STS_YcaO", "subject": "WP_192845852.1", "identity": 94.0, "coverage": 99.66777408637874, "evalue": 0.0, "bitscore": 570.0}], "name": "WP_192845852.1", "ipg": "365491390", "start": 120335, "end": 121265, "strand": -1, "sequence": null}], "clusters": [{"indices": [1, 2, 0], "subjects": [], "intermediate_genes": [], "score": 3.1689, "start": 119023, "end": 122151, "number": 2427}]}, {"accession": "JADAMW010000009.1", "subjects": [{"id": null, "hits": [{"query": "STS_Dehydrogenase", "subject": "MBE2134176.1", "identity": 96.923, "coverage": 98.48484848484848, "evalue": 1.24e-86, "bitscore": 258.0}], "name": "MBE2134176.1", "ipg": "62369218", "start": 121272, "end": 122151, "strand": -1, "sequence": null}, {"id": null, "hits": [{"query": "STS_E1-like", "subject": "MBE2134174.1", "identity": 94.331, "coverage": 99.77375565610859, "evalue": 0.0, "bitscore": 861.0}], "name": "MBE2134174.1", "ipg": "62369216", "start": 119023, "end": 120349, "strand": -1, "sequence": null}, {"id": null, "hits": [{"query": "STS_YcaO", "subject": "MBE2134175.1", "identity": 94.0, "coverage": 99.66777408637874, "evalue": 0.0, "bitscore": 570.0}], "name": "MBE2134175.1", "ipg": "365491390", "start": 120335, "end": 121265, "strand": -1, "sequence": null}], "clusters": []}]}, {"name": "Staphylococcus argenteus", "strain": "PHL1144", "scaffolds": [{"accession": "NZ_JADANA010000003.1", "subjects": [{"id": null, "hits": [{"query": "STS_Dehydrogenase", "subject": "WP_047526677.1", "identity": 96.923, "coverage": 98.48484848484848, "evalue": 1.24e-86, "bitscore": 258.0}], "name": "WP_047526677.1", "ipg": "62369218", "start": 21021, "end": 21900, "strand": -1, "sequence": null}, {"id": null, "hits": [{"query": "STS_E1-like", "subject": "WP_192844708.1", "identity": 94.331, "coverage": 99.77375565610859, "evalue": 0.0, "bitscore": 842.0}], "name": "WP_192844708.1", "ipg": "365492147", "start": 18772, "end": 20098, "strand": -1, "sequence": null}, {"id": null, "hits": [{"query": "STS_YcaO", "subject": "WP_047526674.1", "identity": 94.333, "coverage": 99.66777408637874, "evalue": 0.0, "bitscore": 572.0}], "name": "WP_047526674.1", "ipg": "62369217", "start": 20084, "end": 21014, "strand": -1, "sequence": null}], "clusters": [{"indices": [1, 2, 0], "subjects": [], "intermediate_genes": [], "score": 3.1672, "start": 18772, "end": 21900, "number": 2429}]}, {"accession": "JADANA010000003.1", "subjects": [{"id": null, "hits": [{"query": "STS_Dehydrogenase", "subject": "MBE2145801.1", "identity": 96.923, "coverage": 98.48484848484848, "evalue": 1.24e-86, "bitscore": 258.0}], "name": "MBE2145801.1", "ipg": "62369218", "start": 21021, "end": 21900, "strand": -1, "sequence": null}, {"id": null, "hits": [{"query": "STS_E1-like", "subject": "MBE2145799.1", "identity": 94.331, "coverage": 99.77375565610859, "evalue": 0.0, "bitscore": 842.0}], "name": "MBE2145799.1", "ipg": "365492147", "start": 18772, "end": 20098, "strand": -1, "sequence": null}, {"id": null, "hits": [{"query": "STS_YcaO", "subject": "MBE2145800.1", "identity": 94.333, "coverage": 99.66777408637874, "evalue": 0.0, "bitscore": 572.0}], "name": "MBE2145800.1", "ipg": "62369217", "start": 20084, "end": 21014, "strand": -1, "sequence": null}], "clusters": []}]}, {"name": "Staphylococcus argenteus", "strain": "PHL5740", "scaffolds": [{"accession": "NZ_JADANG010000004.1", "subjects": [{"id": null, "hits": [{"query": "STS_Dehydrogenase", "subject": "WP_047526677.1", "identity": 96.923, "coverage": 98.48484848484848, "evalue": 1.24e-86, "bitscore": 258.0}], "name": "WP_047526677.1", "ipg": "62369218", "start": 42329, "end": 43208, "strand": -1, "sequence": null}, {"id": null, "hits": [{"query": "STS_E1-like", "subject": "WP_047526672.1", "identity": 94.331, "coverage": 99.77375565610859, "evalue": 0.0, "bitscore": 861.0}], "name": "WP_047526672.1", "ipg": "62369216", "start": 40080, "end": 41406, "strand": -1, "sequence": null}, {"id": null, "hits": [{"query": "STS_YcaO", "subject": "WP_047526674.1", "identity": 94.333, "coverage": 99.66777408637874, "evalue": 0.0, "bitscore": 572.0}], "name": "WP_047526674.1", "ipg": "62369217", "start": 41392, "end": 42322, "strand": -1, "sequence": null}], "clusters": [{"indices": [1, 2, 0], "subjects": [], "intermediate_genes": [], "score": 3.1691, "start": 40080, "end": 43208, "number": 2431}]}, {"accession": "JADANG010000004.1", "subjects": [{"id": null, "hits": [{"query": "STS_Dehydrogenase", "subject": "MBE2161316.1", "identity": 96.923, "coverage": 98.48484848484848, "evalue": 1.24e-86, "bitscore": 258.0}], "name": "MBE2161316.1", "ipg": "62369218", "start": 42329, "end": 43208, "strand": -1, "sequence": null}, {"id": null, "hits": [{"query": "STS_E1-like", "subject": "MBE2161314.1", "identity": 94.331, "coverage": 99.77375565610859, "evalue": 0.0, "bitscore": 861.0}], "name": "MBE2161314.1", "ipg": "62369216", "start": 40080, "end": 41406, "strand": -1, "sequence": null}, {"id": null, "hits": [{"query": "STS_YcaO", "subject": "MBE2161315.1", "identity": 94.333, "coverage": 99.66777408637874, "evalue": 0.0, "bitscore": 572.0}], "name": "MBE2161315.1", "ipg": "62369217", "start": 41392, "end": 42322, "strand": -1, "sequence": null}], "clusters": []}]}, {"name": "Staphylococcus argenteus", "strain": "2arg", "scaffolds": [{"accession": "NZ_JAKKRF010000051.1", "subjects": [{"id": null, "hits": [{"query": "STS_Dehydrogenase", "subject": "WP_047526677.1", "identity": 96.923, "coverage": 98.48484848484848, "evalue": 1.24e-86, "bitscore": 258.0}], "name": "WP_047526677.1", "ipg": "62369218", "start": 407778, "end": 408657, "strand": -1, "sequence": null}, {"id": null, "hits": [{"query": "STS_E1-like", "subject": "WP_047526672.1", "identity": 94.331, "coverage": 99.77375565610859, "evalue": 0.0, "bitscore": 861.0}], "name": "WP_047526672.1", "ipg": "62369216", "start": 405529, "end": 406855, "strand": -1, "sequence": null}, {"id": null, "hits": [{"query": "STS_YcaO", "subject": "WP_047526674.1", "identity": 94.333, "coverage": 99.66777408637874, "evalue": 0.0, "bitscore": 572.0}], "name": "WP_047526674.1", "ipg": "62369217", "start": 406841, "end": 407771, "strand": -1, "sequence": null}], "clusters": [{"indices": [1, 2, 0], "subjects": [], "intermediate_genes": [], "score": 3.1691, "start": 405529, "end": 408657, "number": 2433}]}, {"accession": "JAKKRF010000051.1", "subjects": [{"id": null, "hits": [{"query": "STS_Dehydrogenase", "subject": "MCW8301888.1", "identity": 96.923, "coverage": 98.48484848484848, "evalue": 1.24e-86, "bitscore": 258.0}], "name": "MCW8301888.1", "ipg": "62369218", "start": 407778, "end": 408657, "strand": -1, "sequence": null}, {"id": null, "hits": [{"query": "STS_E1-like", "subject": "MCW8301886.1", "identity": 94.331, "coverage": 99.77375565610859, "evalue": 0.0, "bitscore": 861.0}], "name": "MCW8301886.1", "ipg": "62369216", "start": 405529, "end": 406855, "strand": -1, "sequence": null}, {"id": null, "hits": [{"query": "STS_YcaO", "subject": "MCW8301887.1", "identity": 94.333, "coverage": 99.66777408637874, "evalue": 0.0, "bitscore": 572.0}], "name": "MCW8301887.1", "ipg": "62369217", "start": 406841, "end": 407771, "strand": -1, "sequence": null}], "clusters": []}]}, {"name": "Staphylococcus argenteus", "strain": "S078", "scaffolds": [{"accession": "NZ_JAVKRM010000001.1", "subjects": [{"id": null, "hits": [{"query": "STS_Dehydrogenase", "subject": "WP_047526677.1", "identity": 96.923, "coverage": 98.48484848484848, "evalue": 1.24e-86, "bitscore": 258.0}], "name": "WP_047526677.1", "ipg": "62369218", "start": 24812, "end": 25691, "strand": 1, "sequence": null}, {"id": null, "hits": [{"query": "STS_E1-like", "subject": "WP_047526672.1", "identity": 94.331, "coverage": 99.77375565610859, "evalue": 0.0, "bitscore": 861.0}], "name": "WP_047526672.1", "ipg": "62369216", "start": 26614, "end": 27940, "strand": 1, "sequence": null}, {"id": null, "hits": [{"query": "STS_YcaO", "subject": "WP_047526674.1", "identity": 94.333, "coverage": 99.66777408637874, "evalue": 0.0, "bitscore": 572.0}], "name": "WP_047526674.1", "ipg": "62369217", "start": 25698, "end": 26628, "strand": 1, "sequence": null}], "clusters": [{"indices": [0, 2, 1], "subjects": [], "intermediate_genes": [], "score": 3.1691, "start": 24812, "end": 27940, "number": 2435}]}, {"accession": "JAVKRM010000001.1", "subjects": [{"id": null, "hits": [{"query": "STS_Dehydrogenase", "subject": "MDR7648599.1", "identity": 96.923, "coverage": 98.48484848484848, "evalue": 1.24e-86, "bitscore": 258.0}], "name": "MDR7648599.1", "ipg": "62369218", "start": 24812, "end": 25691, "strand": 1, "sequence": null}, {"id": null, "hits": [{"query": "STS_E1-like", "subject": "MDR7648601.1", "identity": 94.331, "coverage": 99.77375565610859, "evalue": 0.0, "bitscore": 861.0}], "name": "MDR7648601.1", "ipg": "62369216", "start": 26614, "end": 27940, "strand": 1, "sequence": null}, {"id": null, "hits": [{"query": "STS_YcaO", "subject": "MDR7648600.1", "identity": 94.333, "coverage": 99.66777408637874, "evalue": 0.0, "bitscore": 572.0}], "name": "MDR7648600.1", "ipg": "62369217", "start": 25698, "end": 26628, "strand": 1, "sequence": null}], "clusters": []}]}, {"name": "Staphylococcus argenteus", "strain": "S106", "scaffolds": [{"accession": "NZ_JAVKRO010000001.1", "subjects": [{"id": null, "hits": [{"query": "STS_Dehydrogenase", "subject": "WP_047526677.1", "identity": 96.923, "coverage": 98.48484848484848, "evalue": 1.24e-86, "bitscore": 258.0}], "name": "WP_047526677.1", "ipg": "62369218", "start": 358352, "end": 359231, "strand": 1, "sequence": null}, {"id": null, "hits": [{"query": "STS_E1-like", "subject": "WP_047526672.1", "identity": 94.331, "coverage": 99.77375565610859, "evalue": 0.0, "bitscore": 861.0}], "name": "WP_047526672.1", "ipg": "62369216", "start": 360154, "end": 361480, "strand": 1, "sequence": null}, {"id": null, "hits": [{"query": "STS_YcaO", "subject": "WP_047526674.1", "identity": 94.333, "coverage": 99.66777408637874, "evalue": 0.0, "bitscore": 572.0}], "name": "WP_047526674.1", "ipg": "62369217", "start": 359238, "end": 360168, "strand": 1, "sequence": null}], "clusters": [{"indices": [0, 2, 1], "subjects": [], "intermediate_genes": [], "score": 3.1691, "start": 358352, "end": 361480, "number": 2437}]}, {"accession": "JAVKRO010000001.1", "subjects": [{"id": null, "hits": [{"query": "STS_Dehydrogenase", "subject": "MDR7673512.1", "identity": 96.923, "coverage": 98.48484848484848, "evalue": 1.24e-86, "bitscore": 258.0}], "name": "MDR7673512.1", "ipg": "62369218", "start": 358352, "end": 359231, "strand": 1, "sequence": null}, {"id": null, "hits": [{"query": "STS_E1-like", "subject": "MDR7673514.1", "identity": 94.331, "coverage": 99.77375565610859, "evalue": 0.0, "bitscore": 861.0}], "name": "MDR7673514.1", "ipg": "62369216", "start": 360154, "end": 361480, "strand": 1, "sequence": null}, {"id": null, "hits": [{"query": "STS_YcaO", "subject": "MDR7673513.1", "identity": 94.333, "coverage": 99.66777408637874, "evalue": 0.0, "bitscore": 572.0}], "name": "MDR7673513.1", "ipg": "62369217", "start": 359238, "end": 360168, "strand": 1, "sequence": null}], "clusters": []}]}, {"name": "Staphylococcus argenteus", "strain": "S137", "scaffolds": [{"accession": "NZ_JAVKRP010000001.1", "subjects": [{"id": null, "hits": [{"query": "STS_Dehydrogenase", "subject": "WP_047526677.1", "identity": 96.923, "coverage": 98.48484848484848, "evalue": 1.24e-86, "bitscore": 258.0}], "name": "WP_047526677.1", "ipg": "62369218", "start": 939095, "end": 939974, "strand": -1, "sequence": null}, {"id": null, "hits": [{"query": "STS_E1-like", "subject": "WP_047526672.1", "identity": 94.331, "coverage": 99.77375565610859, "evalue": 0.0, "bitscore": 861.0}], "name": "WP_047526672.1", "ipg": "62369216", "start": 936846, "end": 938172, "strand": -1, "sequence": null}, {"id": null, "hits": [{"query": "STS_YcaO", "subject": "WP_047526674.1", "identity": 94.333, "coverage": 99.66777408637874, "evalue": 0.0, "bitscore": 572.0}], "name": "WP_047526674.1", "ipg": "62369217", "start": 938158, "end": 939088, "strand": -1, "sequence": null}], "clusters": [{"indices": [1, 2, 0], "subjects": [], "intermediate_genes": [], "score": 3.1691, "start": 936846, "end": 939974, "number": 2439}]}, {"accession": "JAVKRP010000001.1", "subjects": [{"id": null, "hits": [{"query": "STS_Dehydrogenase", "subject": "MDR7621410.1", "identity": 96.923, "coverage": 98.48484848484848, "evalue": 1.24e-86, "bitscore": 258.0}], "name": "MDR7621410.1", "ipg": "62369218", "start": 939095, "end": 939974, "strand": -1, "sequence": null}, {"id": null, "hits": [{"query": "STS_E1-like", "subject": "MDR7621408.1", "identity": 94.331, "coverage": 99.77375565610859, "evalue": 0.0, "bitscore": 861.0}], "name": "MDR7621408.1", "ipg": "62369216", "start": 936846, "end": 938172, "strand": -1, "sequence": null}, {"id": null, "hits": [{"query": "STS_YcaO", "subject": "MDR7621409.1", "identity": 94.333, "coverage": 99.66777408637874, "evalue": 0.0, "bitscore": 572.0}], "name": "MDR7621409.1", "ipg": "62369217", "start": 938158, "end": 939088, "strand": -1, "sequence": null}], "clusters": []}]}, {"name": "Staphylococcus argenteus", "strain": "S177", "scaffolds": [{"accession": "NZ_JAVKRS010000001.1", "subjects": [{"id": null, "hits": [{"query": "STS_Dehydrogenase", "subject": "WP_047526677.1", "identity": 96.923, "coverage": 98.48484848484848, "evalue": 1.24e-86, "bitscore": 258.0}], "name": "WP_047526677.1", "ipg": "62369218", "start": 939352, "end": 940231, "strand": -1, "sequence": null}, {"id": null, "hits": [{"query": "STS_E1-like", "subject": "WP_047526672.1", "identity": 94.331, "coverage": 99.77375565610859, "evalue": 0.0, "bitscore": 861.0}], "name": "WP_047526672.1", "ipg": "62369216", "start": 937103, "end": 938429, "strand": -1, "sequence": null}, {"id": null, "hits": [{"query": "STS_YcaO", "subject": "WP_047526674.1", "identity": 94.333, "coverage": 99.66777408637874, "evalue": 0.0, "bitscore": 572.0}], "name": "WP_047526674.1", "ipg": "62369217", "start": 938415, "end": 939345, "strand": -1, "sequence": null}], "clusters": [{"indices": [1, 2, 0], "subjects": [], "intermediate_genes": [], "score": 3.1691, "start": 937103, "end": 940231, "number": 2441}]}, {"accession": "JAVKRS010000001.1", "subjects": [{"id": null, "hits": [{"query": "STS_Dehydrogenase", "subject": "MDR7632202.1", "identity": 96.923, "coverage": 98.48484848484848, "evalue": 1.24e-86, "bitscore": 258.0}], "name": "MDR7632202.1", "ipg": "62369218", "start": 939352, "end": 940231, "strand": -1, "sequence": null}, {"id": null, "hits": [{"query": "STS_E1-like", "subject": "MDR7632200.1", "identity": 94.331, "coverage": 99.77375565610859, "evalue": 0.0, "bitscore": 861.0}], "name": "MDR7632200.1", "ipg": "62369216", "start": 937103, "end": 938429, "strand": -1, "sequence": null}, {"id": null, "hits": [{"query": "STS_YcaO", "subject": "MDR7632201.1", "identity": 94.333, "coverage": 99.66777408637874, "evalue": 0.0, "bitscore": 572.0}], "name": "MDR7632201.1", "ipg": "62369217", "start": 938415, "end": 939345, "strand": -1, "sequence": null}], "clusters": []}]}, {"name": "Staphylococcus argenteus", "strain": "S229", "scaffolds": [{"accession": "NZ_JAVKRU010000001.1", "subjects": [{"id": null, "hits": [{"query": "STS_Dehydrogenase", "subject": "WP_047526677.1", "identity": 96.923, "coverage": 98.48484848484848, "evalue": 1.24e-86, "bitscore": 258.0}], "name": "WP_047526677.1", "ipg": "62369218", "start": 358363, "end": 359242, "strand": 1, "sequence": null}, {"id": null, "hits": [{"query": "STS_E1-like", "subject": "WP_047526672.1", "identity": 94.331, "coverage": 99.77375565610859, "evalue": 0.0, "bitscore": 861.0}], "name": "WP_047526672.1", "ipg": "62369216", "start": 360165, "end": 361491, "strand": 1, "sequence": null}, {"id": null, "hits": [{"query": "STS_YcaO", "subject": "WP_047526674.1", "identity": 94.333, "coverage": 99.66777408637874, "evalue": 0.0, "bitscore": 572.0}], "name": "WP_047526674.1", "ipg": "62369217", "start": 359249, "end": 360179, "strand": 1, "sequence": null}], "clusters": [{"indices": [0, 2, 1], "subjects": [], "intermediate_genes": [], "score": 3.1691, "start": 358363, "end": 361491, "number": 2443}]}, {"accession": "JAVKRU010000001.1", "subjects": [{"id": null, "hits": [{"query": "STS_Dehydrogenase", "subject": "MDR7638548.1", "identity": 96.923, "coverage": 98.48484848484848, "evalue": 1.24e-86, "bitscore": 258.0}], "name": "MDR7638548.1", "ipg": "62369218", "start": 358363, "end": 359242, "strand": 1, "sequence": null}, {"id": null, "hits": [{"query": "STS_E1-like", "subject": "MDR7638550.1", "identity": 94.331, "coverage": 99.77375565610859, "evalue": 0.0, "bitscore": 861.0}], "name": "MDR7638550.1", "ipg": "62369216", "start": 360165, "end": 361491, "strand": 1, "sequence": null}, {"id": null, "hits": [{"query": "STS_YcaO", "subject": "MDR7638549.1", "identity": 94.333, "coverage": 99.66777408637874, "evalue": 0.0, "bitscore": 572.0}], "name": "MDR7638549.1", "ipg": "62369217", "start": 359249, "end": 360179, "strand": 1, "sequence": null}], "clusters": []}]}, {"name": "Staphylococcus argenteus", "strain": "SNUBHSAr1", "scaffolds": [{"accession": "NZ_JAYESL010000001.1", "subjects": [{"id": null, "hits": [{"query": "STS_Dehydrogenase", "subject": "WP_047526677.1", "identity": 96.923, "coverage": 98.48484848484848, "evalue": 1.24e-86, "bitscore": 258.0}], "name": "WP_047526677.1", "ipg": "62369218", "start": 306023, "end": 306902, "strand": 1, "sequence": null}, {"id": null, "hits": [{"query": "STS_E1-like", "subject": "WP_047526672.1", "identity": 94.331, "coverage": 99.77375565610859, "evalue": 0.0, "bitscore": 861.0}], "name": "WP_047526672.1", "ipg": "62369216", "start": 307825, "end": 309151, "strand": 1, "sequence": null}, {"id": null, "hits": [{"query": "STS_YcaO", "subject": "WP_047526674.1", "identity": 94.333, "coverage": 99.66777408637874, "evalue": 0.0, "bitscore": 572.0}], "name": "WP_047526674.1", "ipg": "62369217", "start": 306909, "end": 307839, "strand": 1, "sequence": null}], "clusters": [{"indices": [0, 2, 1], "subjects": [], "intermediate_genes": [], "score": 3.1691, "start": 306023, "end": 309151, "number": 2445}]}, {"accession": "JAYESL010000001.1", "subjects": [{"id": null, "hits": [{"query": "STS_Dehydrogenase", "subject": "MEB1810515.1", "identity": 96.923, "coverage": 98.48484848484848, "evalue": 1.24e-86, "bitscore": 258.0}], "name": "MEB1810515.1", "ipg": "62369218", "start": 306023, "end": 306902, "strand": 1, "sequence": null}, {"id": null, "hits": [{"query": "STS_E1-like", "subject": "MEB1810517.1", "identity": 94.331, "coverage": 99.77375565610859, "evalue": 0.0, "bitscore": 861.0}], "name": "MEB1810517.1", "ipg": "62369216", "start": 307825, "end": 309151, "strand": 1, "sequence": null}, {"id": null, "hits": [{"query": "STS_YcaO", "subject": "MEB1810516.1", "identity": 94.333, "coverage": 99.66777408637874, "evalue": 0.0, "bitscore": 572.0}], "name": "MEB1810516.1", "ipg": "62369217", "start": 306909, "end": 307839, "strand": 1, "sequence": null}], "clusters": []}]}, {"name": "Staphylococcus argenteus", "strain": "AB025", "scaffolds": [{"accession": "NZ_JBFCTH010000001.1", "subjects": [{"id": null, "hits": [{"query": "STS_Dehydrogenase", "subject": "WP_047526677.1", "identity": 96.923, "coverage": 98.48484848484848, "evalue": 1.24e-86, "bitscore": 258.0}], "name": "WP_047526677.1", "ipg": "62369218", "start": 358501, "end": 359380, "strand": 1, "sequence": null}, {"id": null, "hits": [{"query": "STS_E1-like", "subject": "WP_047526672.1", "identity": 94.331, "coverage": 99.77375565610859, "evalue": 0.0, "bitscore": 861.0}], "name": "WP_047526672.1", "ipg": "62369216", "start": 360303, "end": 361629, "strand": 1, "sequence": null}, {"id": null, "hits": [{"query": "STS_YcaO", "subject": "WP_047526674.1", "identity": 94.333, "coverage": 99.66777408637874, "evalue": 0.0, "bitscore": 572.0}], "name": "WP_047526674.1", "ipg": "62369217", "start": 359387, "end": 360317, "strand": 1, "sequence": null}], "clusters": [{"indices": [0, 2, 1], "subjects": [], "intermediate_genes": [], "score": 3.1691, "start": 358501, "end": 361629, "number": 2447}]}, {"accession": "JBFCTH010000001.1", "subjects": [{"id": null, "hits": [{"query": "STS_Dehydrogenase", "subject": "MEW2793677.1", "identity": 96.923, "coverage": 98.48484848484848, "evalue": 1.24e-86, "bitscore": 258.0}], "name": "MEW2793677.1", "ipg": "62369218", "start": 358501, "end": 359380, "strand": 1, "sequence": null}, {"id": null, "hits": [{"query": "STS_E1-like", "subject": "MEW2793679.1", "identity": 94.331, "coverage": 99.77375565610859, "evalue": 0.0, "bitscore": 861.0}], "name": "MEW2793679.1", "ipg": "62369216", "start": 360303, "end": 361629, "strand": 1, "sequence": null}, {"id": null, "hits": [{"query": "STS_YcaO", "subject": "MEW2793678.1", "identity": 94.333, "coverage": 99.66777408637874, "evalue": 0.0, "bitscore": 572.0}], "name": "MEW2793678.1", "ipg": "62369217", "start": 359387, "end": 360317, "strand": 1, "sequence": null}], "clusters": []}]}, {"name": "Staphylococcus argenteus", "strain": "PR02", "scaffolds": [{"accession": "NZ_KZ984531.1", "subjects": [{"id": null, "hits": [{"query": "STS_Dehydrogenase", "subject": "WP_047526677.1", "identity": 96.923, "coverage": 98.48484848484848, "evalue": 1.24e-86, "bitscore": 258.0}], "name": "WP_047526677.1", "ipg": "62369218", "start": 904941, "end": 905820, "strand": -1, "sequence": null}, {"id": null, "hits": [{"query": "STS_E1-like", "subject": "WP_047526672.1", "identity": 94.331, "coverage": 99.77375565610859, "evalue": 0.0, "bitscore": 861.0}], "name": "WP_047526672.1", "ipg": "62369216", "start": 902692, "end": 904018, "strand": -1, "sequence": null}, {"id": null, "hits": [{"query": "STS_YcaO", "subject": "WP_047526674.1", "identity": 94.333, "coverage": 99.66777408637874, "evalue": 0.0, "bitscore": 572.0}], "name": "WP_047526674.1", "ipg": "62369217", "start": 904004, "end": 904934, "strand": -1, "sequence": null}], "clusters": [{"indices": [1, 2, 0], "subjects": [], "intermediate_genes": [], "score": 3.1691, "start": 902692, "end": 905820, "number": 2449}]}]}, {"name": "Staphylococcus argenteus", "strain": "SJTU F20124", "scaffolds": [{"accession": "NZ_LWAN01000183.1", "subjects": [{"id": null, "hits": [{"query": "STS_Dehydrogenase", "subject": "WP_047526677.1", "identity": 96.923, "coverage": 98.48484848484848, "evalue": 1.24e-86, "bitscore": 258.0}], "name": "WP_047526677.1", "ipg": "62369218", "start": 335, "end": 1214, "strand": 1, "sequence": null}], "clusters": []}, {"accession": "LWAN01000183.1", "subjects": [{"id": null, "hits": [{"query": "STS_Dehydrogenase", "subject": "OMH87642.1", "identity": 96.923, "coverage": 98.48484848484848, "evalue": 1.24e-86, "bitscore": 258.0}], "name": "OMH87642.1", "ipg": "62369218", "start": 335, "end": 1214, "strand": 1, "sequence": null}], "clusters": []}, {"accession": "NZ_LWAN01000045.1", "subjects": [{"id": null, "hits": [{"query": "STS_E1-like", "subject": "WP_047526672.1", "identity": 94.331, "coverage": 99.77375565610859, "evalue": 0.0, "bitscore": 861.0}], "name": "WP_047526672.1", "ipg": "62369216", "start": 19004, "end": 20330, "strand": -1, "sequence": null}, {"id": null, "hits": [{"query": "STS_YcaO", "subject": "WP_047526674.1", "identity": 94.333, "coverage": 99.66777408637874, "evalue": 0.0, "bitscore": 572.0}], "name": "WP_047526674.1", "ipg": "62369217", "start": 20316, "end": 21246, "strand": -1, "sequence": null}], "clusters": []}, {"accession": "LWAN01000045.1", "subjects": [{"id": null, "hits": [{"query": "STS_E1-like", "subject": "OMH93147.1", "identity": 94.331, "coverage": 99.77375565610859, "evalue": 0.0, "bitscore": 861.0}], "name": "OMH93147.1", "ipg": "62369216", "start": 19004, "end": 20330, "strand": -1, "sequence": null}, {"id": null, "hits": [{"query": "STS_YcaO", "subject": "OMH93148.1", "identity": 94.333, "coverage": 99.66777408637874, "evalue": 0.0, "bitscore": 572.0}], "name": "OMH93148.1", "ipg": "62369217", "start": 20316, "end": 21246, "strand": -1, "sequence": null}], "clusters": []}]}, {"name": "Staphylococcus argenteus", "strain": "CCUG 69385", "scaffolds": [{"accession": "NZ_NSBX01000007.1", "subjects": [{"id": null, "hits": [{"query": "STS_Dehydrogenase", "subject": "WP_047526677.1", "identity": 96.923, "coverage": 98.48484848484848, "evalue": 1.24e-86, "bitscore": 258.0}], "name": "WP_047526677.1", "ipg": "62369218", "start": 109017, "end": 109896, "strand": -1, "sequence": null}, {"id": null, "hits": [{"query": "STS_E1-like", "subject": "WP_047526672.1", "identity": 94.331, "coverage": 99.77375565610859, "evalue": 0.0, "bitscore": 861.0}], "name": "WP_047526672.1", "ipg": "62369216", "start": 106768, "end": 108094, "strand": -1, "sequence": null}, {"id": null, "hits": [{"query": "STS_YcaO", "subject": "WP_047526674.1", "identity": 94.333, "coverage": 99.66777408637874, "evalue": 0.0, "bitscore": 572.0}], "name": "WP_047526674.1", "ipg": "62369217", "start": 108080, "end": 109010, "strand": -1, "sequence": null}], "clusters": [{"indices": [1, 2, 0], "subjects": [], "intermediate_genes": [], "score": 3.1691, "start": 106768, "end": 109896, "number": 2450}]}, {"accession": "NSBX01000007.1", "subjects": [{"id": null, "hits": [{"query": "STS_Dehydrogenase", "subject": "PSH10446.1", "identity": 96.923, "coverage": 98.48484848484848, "evalue": 1.24e-86, "bitscore": 258.0}], "name": "PSH10446.1", "ipg": "62369218", "start": 109017, "end": 109896, "strand": -1, "sequence": null}, {"id": null, "hits": [{"query": "STS_E1-like", "subject": "PSH10444.1", "identity": 94.331, "coverage": 99.77375565610859, "evalue": 0.0, "bitscore": 861.0}], "name": "PSH10444.1", "ipg": "62369216", "start": 106768, "end": 108094, "strand": -1, "sequence": null}, {"id": null, "hits": [{"query": "STS_YcaO", "subject": "PSH10445.1", "identity": 94.333, "coverage": 99.66777408637874, "evalue": 0.0, "bitscore": 572.0}], "name": "PSH10445.1", "ipg": "62369217", "start": 108080, "end": 109010, "strand": -1, "sequence": null}], "clusters": []}]}, {"name": "Staphylococcus argenteus", "strain": "SASK001", "scaffolds": [{"accession": "BQWK01000008.1", "subjects": [{"id": null, "hits": [{"query": "STS_Dehydrogenase", "subject": "GKS17237.1", "identity": 96.923, "coverage": 98.48484848484848, "evalue": 1.24e-86, "bitscore": 258.0}], "name": "GKS17237.1", "ipg": "62369218", "start": 108813, "end": 109692, "strand": -1, "sequence": null}, {"id": null, "hits": [{"query": "STS_E1-like", "subject": "GKS17235.1", "identity": 94.331, "coverage": 99.77375565610859, "evalue": 0.0, "bitscore": 861.0}], "name": "GKS17235.1", "ipg": "62369216", "start": 106564, "end": 107890, "strand": -1, "sequence": null}, {"id": null, "hits": [{"query": "STS_YcaO", "subject": "GKS17236.1", "identity": 94.333, "coverage": 99.66777408637874, "evalue": 0.0, "bitscore": 572.0}], "name": "GKS17236.1", "ipg": "62369217", "start": 107876, "end": 108806, "strand": -1, "sequence": null}], "clusters": [{"indices": [1, 2, 0], "subjects": [], "intermediate_genes": [], "score": 3.1691, "start": 106564, "end": 109692, "number": 2452}]}, {"accession": "DAYAFN010000002.1", "subjects": [{"id": null, "hits": [{"query": "STS_Dehydrogenase", "subject": "HFG8823359.1", "identity": 96.923, "coverage": 98.48484848484848, "evalue": 1.24e-86, "bitscore": 258.0}], "name": "HFG8823359.1", "ipg": "62369218", "start": 25093, "end": 25972, "strand": 1, "sequence": null}, {"id": null, "hits": [{"query": "STS_E1-like", "subject": "HFG8823361.1", "identity": 94.331, "coverage": 99.77375565610859, "evalue": 0.0, "bitscore": 861.0}], "name": "HFG8823361.1", "ipg": "62369216", "start": 26895, "end": 28221, "strand": 1, "sequence": null}, {"id": null, "hits": [{"query": "STS_YcaO", "subject": "HFG8823360.1", "identity": 94.667, "coverage": 99.66777408637874, "evalue": 0.0, "bitscore": 573.0}], "name": "HFG8823360.1", "ipg": "541360054", "start": 26006, "end": 26909, "strand": 1, "sequence": null}], "clusters": [{"indices": [0, 2, 1], "subjects": [], "intermediate_genes": [], "score": 3.1692, "start": 25093, "end": 28221, "number": 2453}]}]}, {"name": "Staphylococcus argenteus", "strain": "SASK101", "scaffolds": [{"accession": "BQWO01000002.1", "subjects": [{"id": null, "hits": [{"query": "STS_Dehydrogenase", "subject": "GKS25894.1", "identity": 96.923, "coverage": 98.48484848484848, "evalue": 1.24e-86, "bitscore": 258.0}], "name": "GKS25894.1", "ipg": "62369218", "start": 109001, "end": 109880, "strand": -1, "sequence": null}, {"id": null, "hits": [{"query": "STS_E1-like", "subject": "GKS25892.1", "identity": 94.331, "coverage": 99.77375565610859, "evalue": 0.0, "bitscore": 861.0}], "name": "GKS25892.1", "ipg": "62369216", "start": 106752, "end": 108078, "strand": -1, "sequence": null}, {"id": null, "hits": [{"query": "STS_YcaO", "subject": "GKS25893.1", "identity": 94.333, "coverage": 99.66777408637874, "evalue": 0.0, "bitscore": 572.0}], "name": "GKS25893.1", "ipg": "62369217", "start": 108064, "end": 108994, "strand": -1, "sequence": null}], "clusters": [{"indices": [1, 2, 0], "subjects": [], "intermediate_genes": [], "score": 3.1691, "start": 106752, "end": 109880, "number": 2454}]}]}, {"name": "Staphylococcus argenteus", "strain": "SASK131", "scaffolds": [{"accession": "BQWS01000003.1", "subjects": [{"id": null, "hits": [{"query": "STS_Dehydrogenase", "subject": "GKS36646.1", "identity": 96.923, "coverage": 98.48484848484848, "evalue": 1.24e-86, "bitscore": 258.0}], "name": "GKS36646.1", "ipg": "62369218", "start": 105614, "end": 106493, "strand": -1, "sequence": null}, {"id": null, "hits": [{"query": "STS_YcaO", "subject": "GKS36645.1", "identity": 94.333, "coverage": 99.66777408637874, "evalue": 0.0, "bitscore": 572.0}], "name": "GKS36645.1", "ipg": "62369217", "start": 104677, "end": 105607, "strand": -1, "sequence": null}], "clusters": []}, {"accession": "DAYAFJ010000003.1", "subjects": [{"id": null, "hits": [{"query": "STS_Dehydrogenase", "subject": "HFG8821693.1", "identity": 96.923, "coverage": 98.48484848484848, "evalue": 1.24e-86, "bitscore": 258.0}], "name": "HFG8821693.1", "ipg": "62369218", "start": 105614, "end": 106493, "strand": -1, "sequence": null}, {"id": null, "hits": [{"query": "STS_YcaO", "subject": "HFG8821692.1", "identity": 94.333, "coverage": 99.66777408637874, "evalue": 0.0, "bitscore": 572.0}], "name": "HFG8821692.1", "ipg": "62369217", "start": 104677, "end": 105607, "strand": -1, "sequence": null}], "clusters": []}]}, {"name": "Staphylococcus argenteus", "strain": "SASK180", "scaffolds": [{"accession": "BQWX01000005.1", "subjects": [{"id": null, "hits": [{"query": "STS_Dehydrogenase", "subject": "GKS49713.1", "identity": 96.923, "coverage": 98.48484848484848, "evalue": 1.24e-86, "bitscore": 258.0}], "name": "GKS49713.1", "ipg": "62369218", "start": 109001, "end": 109880, "strand": -1, "sequence": null}, {"id": null, "hits": [{"query": "STS_E1-like", "subject": "GKS49711.1", "identity": 94.331, "coverage": 99.77375565610859, "evalue": 0.0, "bitscore": 861.0}], "name": "GKS49711.1", "ipg": "62369216", "start": 106752, "end": 108078, "strand": -1, "sequence": null}, {"id": null, "hits": [{"query": "STS_YcaO", "subject": "GKS49712.1", "identity": 94.333, "coverage": 99.66777408637874, "evalue": 0.0, "bitscore": 572.0}], "name": "GKS49712.1", "ipg": "62369217", "start": 108064, "end": 108994, "strand": -1, "sequence": null}], "clusters": [{"indices": [1, 2, 0], "subjects": [], "intermediate_genes": [], "score": 3.1691, "start": 106752, "end": 109880, "number": 2455}]}, {"accession": "DAYAFE010000005.1", "subjects": [{"id": null, "hits": [{"query": "STS_Dehydrogenase", "subject": "HFG8795250.1", "identity": 96.923, "coverage": 98.48484848484848, "evalue": 1.24e-86, "bitscore": 258.0}], "name": "HFG8795250.1", "ipg": "62369218", "start": 109001, "end": 109880, "strand": -1, "sequence": null}, {"id": null, "hits": [{"query": "STS_E1-like", "subject": "HFG8795248.1", "identity": 94.331, "coverage": 99.77375565610859, "evalue": 0.0, "bitscore": 861.0}], "name": "HFG8795248.1", "ipg": "62369216", "start": 106752, "end": 108078, "strand": -1, "sequence": null}, {"id": null, "hits": [{"query": "STS_YcaO", "subject": "HFG8795249.1", "identity": 94.333, "coverage": 99.66777408637874, "evalue": 0.0, "bitscore": 572.0}], "name": "HFG8795249.1", "ipg": "62369217", "start": 108064, "end": 108994, "strand": -1, "sequence": null}], "clusters": []}]}, {"name": "Staphylococcus argenteus", "strain": "ST1223", "scaffolds": [{"accession": "DACKLC010000007.1", "subjects": [{"id": null, "hits": [{"query": "STS_Dehydrogenase", "subject": "HAR2852686.1", "identity": 96.923, "coverage": 98.48484848484848, "evalue": 1.24e-86, "bitscore": 258.0}], "name": "HAR2852686.1", "ipg": "62369218", "start": 30264, "end": 31143, "strand": 1, "sequence": null}, {"id": null, "hits": [{"query": "STS_E1-like", "subject": "HAR2852688.1", "identity": 94.331, "coverage": 99.77375565610859, "evalue": 0.0, "bitscore": 861.0}], "name": "HAR2852688.1", "ipg": "62369216", "start": 32066, "end": 33392, "strand": 1, "sequence": null}, {"id": null, "hits": [{"query": "STS_YcaO", "subject": "HAR2852687.1", "identity": 94.333, "coverage": 99.66777408637874, "evalue": 0.0, "bitscore": 572.0}], "name": "HAR2852687.1", "ipg": "62369217", "start": 31150, "end": 32080, "strand": 1, "sequence": null}], "clusters": [{"indices": [0, 2, 1], "subjects": [], "intermediate_genes": [], "score": 3.1691, "start": 30264, "end": 33392, "number": 2457}]}]}, {"name": "Staphylococcus argenteus", "strain": "RIVM_M025618", "scaffolds": [{"accession": "DAPTXB010000001.1", "subjects": [{"id": null, "hits": [{"query": "STS_Dehydrogenase", "subject": "HDY9450631.1", "identity": 96.923, "coverage": 98.48484848484848, "evalue": 1.24e-86, "bitscore": 258.0}], "name": "HDY9450631.1", "ipg": "62369218", "start": 454963, "end": 455842, "strand": -1, "sequence": null}, {"id": null, "hits": [{"query": "STS_E1-like", "subject": "HDY9450629.1", "identity": 94.331, "coverage": 99.77375565610859, "evalue": 0.0, "bitscore": 861.0}], "name": "HDY9450629.1", "ipg": "62369216", "start": 452714, "end": 454040, "strand": -1, "sequence": null}, {"id": null, "hits": [{"query": "STS_YcaO", "subject": "HDY9450630.1", "identity": 94.333, "coverage": 99.66777408637874, "evalue": 0.0, "bitscore": 572.0}], "name": "HDY9450630.1", "ipg": "62369217", "start": 454026, "end": 454956, "strand": -1, "sequence": null}], "clusters": [{"indices": [1, 2, 0], "subjects": [], "intermediate_genes": [], "score": 3.1691, "start": 452714, "end": 455842, "number": 2458}]}]}, {"name": "Staphylococcus argenteus", "strain": "RIVM_M019208", "scaffolds": [{"accession": "DAPTWU010000004.1", "subjects": [{"id": null, "hits": [{"query": "STS_Dehydrogenase", "subject": "HDY9454726.1", "identity": 96.923, "coverage": 98.48484848484848, "evalue": 1.24e-86, "bitscore": 258.0}], "name": "HDY9454726.1", "ipg": "62369218", "start": 131148, "end": 132027, "strand": 1, "sequence": null}, {"id": null, "hits": [{"query": "STS_E1-like", "subject": "HDY9454728.1", "identity": 94.331, "coverage": 99.77375565610859, "evalue": 0.0, "bitscore": 861.0}], "name": "HDY9454728.1", "ipg": "62369216", "start": 132950, "end": 134276, "strand": 1, "sequence": null}, {"id": null, "hits": [{"query": "STS_YcaO", "subject": "HDY9454727.1", "identity": 94.333, "coverage": 99.66777408637874, "evalue": 0.0, "bitscore": 572.0}], "name": "HDY9454727.1", "ipg": "62369217", "start": 132034, "end": 132964, "strand": 1, "sequence": null}], "clusters": [{"indices": [0, 2, 1], "subjects": [], "intermediate_genes": [], "score": 3.1691, "start": 131148, "end": 134276, "number": 2459}]}]}, {"name": "Staphylococcus argenteus", "strain": "RIVM_M002983", "scaffolds": [{"accession": "DAPTWS010000003.1", "subjects": [{"id": null, "hits": [{"query": "STS_Dehydrogenase", "subject": "HDY9479089.1", "identity": 96.923, "coverage": 98.48484848484848, "evalue": 1.24e-86, "bitscore": 258.0}], "name": "HDY9479089.1", "ipg": "62369218", "start": 109000, "end": 109879, "strand": -1, "sequence": null}, {"id": null, "hits": [{"query": "STS_YcaO", "subject": "HDY9479088.1", "identity": 94.333, "coverage": 99.66777408637874, "evalue": 0.0, "bitscore": 572.0}], "name": "HDY9479088.1", "ipg": "62369217", "start": 108063, "end": 108993, "strand": -1, "sequence": null}], "clusters": []}]}, {"name": "Staphylococcus argenteus", "strain": "RIVM_M036044", "scaffolds": [{"accession": "DAPTXK010000001.1", "subjects": [{"id": null, "hits": [{"query": "STS_Dehydrogenase", "subject": "HDY9495741.1", "identity": 96.923, "coverage": 98.48484848484848, "evalue": 1.24e-86, "bitscore": 258.0}], "name": "HDY9495741.1", "ipg": "62369218", "start": 898563, "end": 899442, "strand": -1, "sequence": null}, {"id": null, "hits": [{"query": "STS_E1-like", "subject": "HDY9495739.1", "identity": 94.331, "coverage": 99.77375565610859, "evalue": 0.0, "bitscore": 861.0}], "name": "HDY9495739.1", "ipg": "62369216", "start": 896314, "end": 897640, "strand": -1, "sequence": null}, {"id": null, "hits": [{"query": "STS_YcaO", "subject": "HDY9495740.1", "identity": 94.333, "coverage": 99.66777408637874, "evalue": 0.0, "bitscore": 572.0}], "name": "HDY9495740.1", "ipg": "62369217", "start": 897626, "end": 898556, "strand": -1, "sequence": null}], "clusters": [{"indices": [1, 2, 0], "subjects": [], "intermediate_genes": [], "score": 3.1691, "start": 896314, "end": 899442, "number": 2460}]}]}, {"name": "Staphylococcus argenteus", "strain": "RIVM_M040187", "scaffolds": [{"accession": "DAPTXR010000004.1", "subjects": [{"id": null, "hits": [{"query": "STS_Dehydrogenase", "subject": "HDY9543874.1", "identity": 96.923, "coverage": 98.48484848484848, "evalue": 1.24e-86, "bitscore": 258.0}], "name": "HDY9543874.1", "ipg": "62369218", "start": 107867, "end": 108746, "strand": -1, "sequence": null}, {"id": null, "hits": [{"query": "STS_E1-like", "subject": "HDY9543872.1", "identity": 94.331, "coverage": 99.77375565610859, "evalue": 0.0, "bitscore": 861.0}], "name": "HDY9543872.1", "ipg": "62369216", "start": 105618, "end": 106944, "strand": -1, "sequence": null}, {"id": null, "hits": [{"query": "STS_YcaO", "subject": "HDY9543873.1", "identity": 94.333, "coverage": 99.66777408637874, "evalue": 0.0, "bitscore": 572.0}], "name": "HDY9543873.1", "ipg": "62369217", "start": 106930, "end": 107860, "strand": -1, "sequence": null}], "clusters": [{"indices": [1, 2, 0], "subjects": [], "intermediate_genes": [], "score": 3.1691, "start": 105618, "end": 108746, "number": 2461}]}]}, {"name": "Staphylococcus argenteus", "strain": "RIVM_M040661", "scaffolds": [{"accession": "DAPTYJ010000004.1", "subjects": [{"id": null, "hits": [{"query": "STS_Dehydrogenase", "subject": "HDY9576379.1", "identity": 96.923, "coverage": 98.48484848484848, "evalue": 1.24e-86, "bitscore": 258.0}], "name": "HDY9576379.1", "ipg": "62369218", "start": 107867, "end": 108746, "strand": -1, "sequence": null}, {"id": null, "hits": [{"query": "STS_E1-like", "subject": "HDY9576377.1", "identity": 94.331, "coverage": 99.77375565610859, "evalue": 0.0, "bitscore": 861.0}], "name": "HDY9576377.1", "ipg": "62369216", "start": 105618, "end": 106944, "strand": -1, "sequence": null}, {"id": null, "hits": [{"query": "STS_YcaO", "subject": "HDY9576378.1", "identity": 94.333, "coverage": 99.66777408637874, "evalue": 0.0, "bitscore": 572.0}], "name": "HDY9576378.1", "ipg": "62369217", "start": 106930, "end": 107860, "strand": -1, "sequence": null}], "clusters": [{"indices": [1, 2, 0], "subjects": [], "intermediate_genes": [], "score": 3.1691, "start": 105618, "end": 108746, "number": 2462}]}]}, {"name": "Staphylococcus argenteus", "strain": "RIVM_M040662", "scaffolds": [{"accession": "DAPTYK010000001.1", "subjects": [{"id": null, "hits": [{"query": "STS_Dehydrogenase", "subject": "HDY9580780.1", "identity": 96.923, "coverage": 98.48484848484848, "evalue": 1.24e-86, "bitscore": 258.0}], "name": "HDY9580780.1", "ipg": "62369218", "start": 453801, "end": 454680, "strand": -1, "sequence": null}, {"id": null, "hits": [{"query": "STS_E1-like", "subject": "HDY9580778.1", "identity": 94.331, "coverage": 99.77375565610859, "evalue": 0.0, "bitscore": 861.0}], "name": "HDY9580778.1", "ipg": "62369216", "start": 451552, "end": 452878, "strand": -1, "sequence": null}, {"id": null, "hits": [{"query": "STS_YcaO", "subject": "HDY9580779.1", "identity": 94.333, "coverage": 99.66777408637874, "evalue": 0.0, "bitscore": 572.0}], "name": "HDY9580779.1", "ipg": "62369217", "start": 452864, "end": 453794, "strand": -1, "sequence": null}], "clusters": [{"indices": [1, 2, 0], "subjects": [], "intermediate_genes": [], "score": 3.1691, "start": 451552, "end": 454680, "number": 2463}]}]}, {"name": "Staphylococcus argenteus", "strain": "JH5340", "scaffolds": [{"accession": "DAPTZL010000001.1", "subjects": [{"id": null, "hits": [{"query": "STS_Dehydrogenase", "subject": "HDY9664508.1", "identity": 96.923, "coverage": 98.48484848484848, "evalue": 1.24e-86, "bitscore": 258.0}], "name": "HDY9664508.1", "ipg": "62369218", "start": 401960, "end": 402839, "strand": -1, "sequence": null}, {"id": null, "hits": [{"query": "STS_E1-like", "subject": "HDY9664506.1", "identity": 94.331, "coverage": 99.77375565610859, "evalue": 0.0, "bitscore": 861.0}], "name": "HDY9664506.1", "ipg": "62369216", "start": 399711, "end": 401037, "strand": -1, "sequence": null}, {"id": null, "hits": [{"query": "STS_YcaO", "subject": "HDY9664507.1", "identity": 94.333, "coverage": 99.66777408637874, "evalue": 0.0, "bitscore": 572.0}], "name": "HDY9664507.1", "ipg": "62369217", "start": 401023, "end": 401953, "strand": -1, "sequence": null}], "clusters": [{"indices": [1, 2, 0], "subjects": [], "intermediate_genes": [], "score": 3.1691, "start": 399711, "end": 402839, "number": 2464}]}]}, {"name": "Staphylococcus argenteus", "strain": "RIVM_M101416", "scaffolds": [{"accession": "DAYAJA010000004.1", "subjects": [{"id": null, "hits": [{"query": "STS_Dehydrogenase", "subject": "HFG9097217.1", "identity": 96.923, "coverage": 98.48484848484848, "evalue": 1.24e-86, "bitscore": 258.0}], "name": "HFG9097217.1", "ipg": "62369218", "start": 100034, "end": 100913, "strand": -1, "sequence": null}, {"id": null, "hits": [{"query": "STS_E1-like", "subject": "HFG9097215.1", "identity": 94.331, "coverage": 99.77375565610859, "evalue": 0.0, "bitscore": 861.0}], "name": "HFG9097215.1", "ipg": "62369216", "start": 97785, "end": 99111, "strand": -1, "sequence": null}, {"id": null, "hits": [{"query": "STS_YcaO", "subject": "HFG9097216.1", "identity": 94.333, "coverage": 99.66777408637874, "evalue": 0.0, "bitscore": 572.0}], "name": "HFG9097216.1", "ipg": "62369217", "start": 99097, "end": 100027, "strand": -1, "sequence": null}], "clusters": [{"indices": [1, 2, 0], "subjects": [], "intermediate_genes": [], "score": 3.1691, "start": 97785, "end": 100913, "number": 2465}]}]}, {"name": "Staphylococcus argenteus", "strain": "RIVM_M090409", "scaffolds": [{"accession": "DAYAIP010000001.1", "subjects": [{"id": null, "hits": [{"query": "STS_Dehydrogenase", "subject": "HFG9101414.1", "identity": 96.923, "coverage": 98.48484848484848, "evalue": 1.24e-86, "bitscore": 258.0}], "name": "HFG9101414.1", "ipg": "62369218", "start": 694388, "end": 695267, "strand": -1, "sequence": null}, {"id": null, "hits": [{"query": "STS_E1-like", "subject": "HFG9101412.1", "identity": 94.331, "coverage": 99.77375565610859, "evalue": 0.0, "bitscore": 861.0}], "name": "HFG9101412.1", "ipg": "62369216", "start": 692139, "end": 693465, "strand": -1, "sequence": null}, {"id": null, "hits": [{"query": "STS_YcaO", "subject": "HFG9101413.1", "identity": 94.333, "coverage": 99.66777408637874, "evalue": 0.0, "bitscore": 572.0}], "name": "HFG9101413.1", "ipg": "62369217", "start": 693451, "end": 694381, "strand": -1, "sequence": null}], "clusters": [{"indices": [1, 2, 0], "subjects": [], "intermediate_genes": [], "score": 3.1691, "start": 692139, "end": 695267, "number": 2466}]}]}, {"name": "Staphylococcus argenteus", "strain": "594-1B", "scaffolds": [{"accession": "JAJAHM010000001.1", "subjects": [{"id": null, "hits": [{"query": "STS_Dehydrogenase", "subject": "MCG9800860.1", "identity": 96.923, "coverage": 98.48484848484848, "evalue": 1.24e-86, "bitscore": 258.0}], "name": "MCG9800860.1", "ipg": "62369218", "start": 534648, "end": 535527, "strand": -1, "sequence": null}, {"id": null, "hits": [{"query": "STS_E1-like", "subject": "MCG9800858.1", "identity": 94.331, "coverage": 99.77375565610859, "evalue": 0.0, "bitscore": 861.0}], "name": "MCG9800858.1", "ipg": "62369216", "start": 532399, "end": 533725, "strand": -1, "sequence": null}, {"id": null, "hits": [{"query": "STS_YcaO", "subject": "MCG9800859.1", "identity": 94.333, "coverage": 99.66777408637874, "evalue": 0.0, "bitscore": 572.0}], "name": "MCG9800859.1", "ipg": "62369217", "start": 533711, "end": 534641, "strand": -1, "sequence": null}], "clusters": [{"indices": [1, 2, 0], "subjects": [], "intermediate_genes": [], "score": 3.1691, "start": 532399, "end": 535527, "number": 2467}]}]}, {"name": "Staphylococcus argenteus", "strain": "3532C2", "scaffolds": [{"accession": "JAJAHI010000003.1", "subjects": [{"id": null, "hits": [{"query": "STS_Dehydrogenase", "subject": "MCG9808403.1", "identity": 96.923, "coverage": 98.48484848484848, "evalue": 1.24e-86, "bitscore": 258.0}], "name": "MCG9808403.1", "ipg": "62369218", "start": 109005, "end": 109884, "strand": -1, "sequence": null}, {"id": null, "hits": [{"query": "STS_E1-like", "subject": "MCG9808401.1", "identity": 94.331, "coverage": 99.77375565610859, "evalue": 0.0, "bitscore": 861.0}], "name": "MCG9808401.1", "ipg": "62369216", "start": 106756, "end": 108082, "strand": -1, "sequence": null}], "clusters": []}]}, {"name": "Staphylococcus argenteus", "strain": "2394-0", "scaffolds": [{"accession": "JAJAGV010000001.1", "subjects": [{"id": null, "hits": [{"query": "STS_Dehydrogenase", "subject": "MCG9839491.1", "identity": 96.923, "coverage": 98.48484848484848, "evalue": 1.24e-86, "bitscore": 258.0}], "name": "MCG9839491.1", "ipg": "62369218", "start": 131420, "end": 132299, "strand": 1, "sequence": null}, {"id": null, "hits": [{"query": "STS_YcaO", "subject": "MCG9839492.1", "identity": 94.333, "coverage": 99.66777408637874, "evalue": 0.0, "bitscore": 572.0}], "name": "MCG9839492.1", "ipg": "62369217", "start": 132306, "end": 133236, "strand": 1, "sequence": null}], "clusters": []}]}, {"name": "Staphylococcus argenteus", "strain": "2392-1", "scaffolds": [{"accession": "JAJAGU010000001.1", "subjects": [{"id": null, "hits": [{"query": "STS_Dehydrogenase", "subject": "MCG9844679.1", "identity": 96.923, "coverage": 98.48484848484848, "evalue": 1.24e-86, "bitscore": 258.0}], "name": "MCG9844679.1", "ipg": "62369218", "start": 689092, "end": 689971, "strand": -1, "sequence": null}, {"id": null, "hits": [{"query": "STS_YcaO", "subject": "MCG9844678.1", "identity": 94.333, "coverage": 99.66777408637874, "evalue": 0.0, "bitscore": 572.0}], "name": "MCG9844678.1", "ipg": "62369217", "start": 688155, "end": 689085, "strand": -1, "sequence": null}], "clusters": []}]}, {"name": "Staphylococcus argenteus", "strain": "2392-0", "scaffolds": [{"accession": "JAJAGT010000001.1", "subjects": [{"id": null, "hits": [{"query": "STS_Dehydrogenase", "subject": "MCG9851372.1", "identity": 96.923, "coverage": 98.48484848484848, "evalue": 1.24e-86, "bitscore": 258.0}], "name": "MCG9851372.1", "ipg": "62369218", "start": 359221, "end": 360100, "strand": 1, "sequence": null}, {"id": null, "hits": [{"query": "STS_YcaO", "subject": "MCG9851373.1", "identity": 94.333, "coverage": 99.66777408637874, "evalue": 0.0, "bitscore": 572.0}], "name": "MCG9851373.1", "ipg": "62369217", "start": 360107, "end": 361037, "strand": 1, "sequence": null}], "clusters": []}]}, {"name": "Staphylococcus argenteus", "strain": "230-0", "scaffolds": [{"accession": "JAJAGR010000001.1", "subjects": [{"id": null, "hits": [{"query": "STS_Dehydrogenase", "subject": "MCG9853807.1", "identity": 96.923, "coverage": 98.48484848484848, "evalue": 1.24e-86, "bitscore": 258.0}], "name": "MCG9853807.1", "ipg": "62369218", "start": 460213, "end": 461092, "strand": -1, "sequence": null}, {"id": null, "hits": [{"query": "STS_E1-like", "subject": "MCG9853805.1", "identity": 94.331, "coverage": 99.77375565610859, "evalue": 0.0, "bitscore": 861.0}], "name": "MCG9853805.1", "ipg": "62369216", "start": 457964, "end": 459290, "strand": -1, "sequence": null}, {"id": null, "hits": [{"query": "STS_YcaO", "subject": "MCG9853806.1", "identity": 94.333, "coverage": 99.66777408637874, "evalue": 0.0, "bitscore": 572.0}], "name": "MCG9853806.1", "ipg": "62369217", "start": 459276, "end": 460206, "strand": -1, "sequence": null}], "clusters": [{"indices": [1, 2, 0], "subjects": [], "intermediate_genes": [], "score": 3.1691, "start": 457964, "end": 461092, "number": 2468}]}]}, {"name": "Staphylococcus argenteus", "strain": "2481-1", "scaffolds": [{"accession": "JAJAGW010000001.1", "subjects": [{"id": null, "hits": [{"query": "STS_Dehydrogenase", "subject": "MCG9858540.1", "identity": 96.923, "coverage": 98.48484848484848, "evalue": 1.24e-86, "bitscore": 258.0}], "name": "MCG9858540.1", "ipg": "62369218", "start": 358535, "end": 359414, "strand": 1, "sequence": null}, {"id": null, "hits": [{"query": "STS_E1-like", "subject": "MCG9858542.1", "identity": 94.331, "coverage": 99.77375565610859, "evalue": 0.0, "bitscore": 861.0}], "name": "MCG9858542.1", "ipg": "62369216", "start": 360337, "end": 361663, "strand": 1, "sequence": null}, {"id": null, "hits": [{"query": "STS_YcaO", "subject": "MCG9858541.1", "identity": 94.333, "coverage": 99.66777408637874, "evalue": 0.0, "bitscore": 572.0}], "name": "MCG9858541.1", "ipg": "62369217", "start": 359421, "end": 360351, "strand": 1, "sequence": null}], "clusters": [{"indices": [0, 2, 1], "subjects": [], "intermediate_genes": [], "score": 3.1691, "start": 358535, "end": 361663, "number": 2469}]}]}, {"name": "Staphylococcus argenteus", "strain": "S167", "scaffolds": [{"accession": "NZ_JAVKRQ010000001.1", "subjects": [{"id": null, "hits": [{"query": "STS_Dehydrogenase", "subject": "WP_310465473.1", "identity": 96.923, "coverage": 98.48484848484848, "evalue": 1.36e-86, "bitscore": 258.0}], "name": "WP_310465473.1", "ipg": "698203020", "start": 24812, "end": 25691, "strand": 1, "sequence": null}, {"id": null, "hits": [{"query": "STS_E1-like", "subject": "WP_047526672.1", "identity": 94.331, "coverage": 99.77375565610859, "evalue": 0.0, "bitscore": 861.0}], "name": "WP_047526672.1", "ipg": "62369216", "start": 26614, "end": 27940, "strand": 1, "sequence": null}, {"id": null, "hits": [{"query": "STS_YcaO", "subject": "WP_244051438.1", "identity": 94.667, "coverage": 99.66777408637874, "evalue": 0.0, "bitscore": 573.0}], "name": "WP_244051438.1", "ipg": "541360054", "start": 25725, "end": 26628, "strand": 1, "sequence": null}], "clusters": [{"indices": [0, 2, 1], "subjects": [], "intermediate_genes": [], "score": 3.1692, "start": 24812, "end": 27940, "number": 2470}]}, {"accession": "JAVKRQ010000001.1", "subjects": [{"id": null, "hits": [{"query": "STS_Dehydrogenase", "subject": "MDR7681301.1", "identity": 96.923, "coverage": 98.48484848484848, "evalue": 1.36e-86, "bitscore": 258.0}], "name": "MDR7681301.1", "ipg": "698203020", "start": 24812, "end": 25691, "strand": 1, "sequence": null}, {"id": null, "hits": [{"query": "STS_E1-like", "subject": "MDR7681303.1", "identity": 94.331, "coverage": 99.77375565610859, "evalue": 0.0, "bitscore": 861.0}], "name": "MDR7681303.1", "ipg": "62369216", "start": 26614, "end": 27940, "strand": 1, "sequence": null}, {"id": null, "hits": [{"query": "STS_YcaO", "subject": "MDR7681302.1", "identity": 94.667, "coverage": 99.66777408637874, "evalue": 0.0, "bitscore": 573.0}], "name": "MDR7681302.1", "ipg": "541360054", "start": 25725, "end": 26628, "strand": 1, "sequence": null}], "clusters": []}]}, {"name": "Staphylococcus argenteus", "strain": "3520C2", "scaffolds": [{"accession": "JAJAHD010000001.1", "subjects": [{"id": null, "hits": [{"query": "STS_E1-like", "subject": "MCG9796485.1", "identity": 94.331, "coverage": 99.77375565610859, "evalue": 0.0, "bitscore": 861.0}], "name": "MCG9796485.1", "ipg": "62369216", "start": 360576, "end": 361902, "strand": 1, "sequence": null}], "clusters": []}]}, {"name": "Staphylococcus argenteus", "strain": "3530C1", "scaffolds": [{"accession": "JAJAHH010000001.1", "subjects": [{"id": null, "hits": [{"query": "STS_E1-like", "subject": "MCG9812789.1", "identity": 94.331, "coverage": 99.77375565610859, "evalue": 0.0, "bitscore": 861.0}], "name": "MCG9812789.1", "ipg": "62369216", "start": 532566, "end": 533892, "strand": -1, "sequence": null}], "clusters": []}]}, {"name": "Staphylococcus argenteus", "strain": "717", "scaffolds": [{"accession": "JAJAHN010000001.1", "subjects": [{"id": null, "hits": [{"query": "STS_E1-like", "subject": "MCG9821047.1", "identity": 94.331, "coverage": 99.77375565610859, "evalue": 0.0, "bitscore": 861.0}], "name": "MCG9821047.1", "ipg": "62369216", "start": 360447, "end": 361773, "strand": 1, "sequence": null}], "clusters": []}]}, {"name": "Staphylococcus argenteus", "strain": "352", "scaffolds": [{"accession": "JAJAHC010000001.1", "subjects": [{"id": null, "hits": [{"query": "STS_E1-like", "subject": "MCG9829339.1", "identity": 94.331, "coverage": 99.77375565610859, "evalue": 0.0, "bitscore": 861.0}], "name": "MCG9829339.1", "ipg": "62369216", "start": 133280, "end": 134606, "strand": 1, "sequence": null}, {"id": null, "hits": [{"query": "STS_YcaO", "subject": "MCG9829338.1", "identity": 94.333, "coverage": 99.66777408637874, "evalue": 0.0, "bitscore": 572.0}], "name": "MCG9829338.1", "ipg": "62369217", "start": 132364, "end": 133294, "strand": 1, "sequence": null}], "clusters": []}]}, {"name": "Staphylococcus argenteus", "strain": "3343", "scaffolds": [{"accession": "JAJAHA010000001.1", "subjects": [{"id": null, "hits": [{"query": "STS_E1-like", "subject": "MCG9835413.1", "identity": 94.331, "coverage": 99.77375565610859, "evalue": 0.0, "bitscore": 861.0}], "name": "MCG9835413.1", "ipg": "62369216", "start": 234253, "end": 235579, "strand": 1, "sequence": null}, {"id": null, "hits": [{"query": "STS_YcaO", "subject": "MCG9835412.1", "identity": 94.333, "coverage": 99.66777408637874, "evalue": 0.0, "bitscore": 572.0}], "name": "MCG9835412.1", "ipg": "62369217", "start": 233337, "end": 234267, "strand": 1, "sequence": null}], "clusters": []}]}, {"name": "Staphylococcus argenteus", "strain": "2879", "scaffolds": [{"accession": "JAJAGX010000001.1", "subjects": [{"id": null, "hits": [{"query": "STS_E1-like", "subject": "MCG9842039.1", "identity": 94.331, "coverage": 99.77375565610859, "evalue": 0.0, "bitscore": 861.0}], "name": "MCG9842039.1", "ipg": "62369216", "start": 360681, "end": 362007, "strand": 1, "sequence": null}, {"id": null, "hits": [{"query": "STS_YcaO", "subject": "MCG9842038.1", "identity": 94.333, "coverage": 99.66777408637874, "evalue": 0.0, "bitscore": 572.0}], "name": "MCG9842038.1", "ipg": "62369217", "start": 359765, "end": 360695, "strand": 1, "sequence": null}], "clusters": []}]}, {"name": "Staphylococcus argenteus", "strain": "3484C1", "scaffolds": [{"accession": "JAJAHB010000001.1", "subjects": [{"id": null, "hits": [{"query": "STS_E1-like", "subject": "MCG9846890.1", "identity": 94.331, "coverage": 99.77375565610859, "evalue": 0.0, "bitscore": 861.0}], "name": "MCG9846890.1", "ipg": "62369216", "start": 532751, "end": 534077, "strand": -1, "sequence": null}], "clusters": []}]}, {"name": "Staphylococcus argenteus", "strain": "2879A1", "scaffolds": [{"accession": "JAJAGY010000001.1", "subjects": [{"id": null, "hits": [{"query": "STS_E1-like", "subject": "MCG9848876.1", "identity": 94.331, "coverage": 99.77375565610859, "evalue": 0.0, "bitscore": 861.0}], "name": "MCG9848876.1", "ipg": "62369216", "start": 234142, "end": 235468, "strand": 1, "sequence": null}, {"id": null, "hits": [{"query": "STS_YcaO", "subject": "MCG9848875.1", "identity": 94.333, "coverage": 99.66777408637874, "evalue": 0.0, "bitscore": 572.0}], "name": "MCG9848875.1", "ipg": "62369217", "start": 233226, "end": 234156, "strand": 1, "sequence": null}], "clusters": []}]}, {"name": "Staphylococcus argenteus", "strain": "RIVM_M008822", "scaffolds": [{"accession": "DAPTWT010000004.1", "subjects": [{"id": null, "hits": [{"query": "STS_YcaO", "subject": "HDY9459572.1", "identity": 94.333, "coverage": 99.66777408637874, "evalue": 0.0, "bitscore": 572.0}], "name": "HDY9459572.1", "ipg": "62369217", "start": 3126, "end": 4056, "strand": 1, "sequence": null}], "clusters": []}]}, {"name": "Staphylococcus argenteus", "strain": "2378-0", "scaffolds": [{"accession": "JAJAGS010000001.1", "subjects": [{"id": null, "hits": [{"query": "STS_YcaO", "subject": "MCG9856478.1", "identity": 94.333, "coverage": 99.66777408637874, "evalue": 0.0, "bitscore": 572.0}], "name": "MCG9856478.1", "ipg": "62369217", "start": 687891, "end": 688821, "strand": -1, "sequence": null}], "clusters": []}]}, {"name": "Staphylococcus aureus subsp. aureus", "strain": "JKD6159", "scaffolds": [{"accession": "NC_017338.2", "subjects": [{"id": null, "hits": [{"query": "STS_Dehydrogenase", "subject": "WP_000611635.1", "identity": 96.923, "coverage": 98.48484848484848, "evalue": 1.16e-86, "bitscore": 258.0}], "name": "WP_000611635.1", "ipg": "18101290", "start": 1588766, "end": 1589645, "strand": -1, "sequence": null}, {"id": null, "hits": [{"query": "STS_E1-like", "subject": "WP_000627617.1", "identity": 94.104, "coverage": 99.77375565610859, "evalue": 0.0, "bitscore": 860.0}], "name": "WP_000627617.1", "ipg": "33371076", "start": 1586517, "end": 1587843, "strand": -1, "sequence": null}, {"id": null, "hits": [{"query": "STS_YcaO", "subject": "WP_000846702.1", "identity": 92.667, "coverage": 99.66777408637874, "evalue": 0.0, "bitscore": 563.0}], "name": "WP_000846702.1", "ipg": "20687855", "start": 1587829, "end": 1588759, "strand": -1, "sequence": null}], "clusters": [{"indices": [1, 2, 0], "subjects": [], "intermediate_genes": [], "score": 3.1681, "start": 1586517, "end": 1589645, "number": 2472}]}, {"accession": "CP002114.3", "subjects": [{"id": null, "hits": [{"query": "STS_Dehydrogenase", "subject": "ADL23377.1", "identity": 96.923, "coverage": 98.48484848484848, "evalue": 1.16e-86, "bitscore": 258.0}], "name": "ADL23377.1", "ipg": "18101290", "start": 1588766, "end": 1589645, "strand": -1, "sequence": null}, {"id": null, "hits": [{"query": "STS_E1-like", "subject": "ADL23375.2", "identity": 94.104, "coverage": 99.77375565610859, "evalue": 0.0, "bitscore": 860.0}], "name": "ADL23375.2", "ipg": "33371076", "start": 1586517, "end": 1587843, "strand": -1, "sequence": null}, {"id": null, "hits": [{"query": "STS_YcaO", "subject": "ADL23376.1", "identity": 92.667, "coverage": 99.66777408637874, "evalue": 0.0, "bitscore": 563.0}], "name": "ADL23376.1", "ipg": "20687855", "start": 1587829, "end": 1588759, "strand": -1, "sequence": null}], "clusters": []}]}, {"name": "Staphylococcus aureus subsp. aureus", "strain": "USA300_TCH959", "scaffolds": [{"accession": "NZ_GG697985.1", "subjects": [{"id": null, "hits": [{"query": "STS_Dehydrogenase", "subject": "WP_000611635.1", "identity": 96.923, "coverage": 98.48484848484848, "evalue": 1.16e-86, "bitscore": 258.0}], "name": "WP_000611635.1", "ipg": "18101290", "start": 1034240, "end": 1035119, "strand": -1, "sequence": null}, {"id": null, "hits": [{"query": "STS_E1-like", "subject": "WP_000627618.1", "identity": 94.104, "coverage": 99.77375565610859, "evalue": 0.0, "bitscore": 857.0}], "name": "WP_000627618.1", "ipg": "18101288", "start": 1031991, "end": 1033317, "strand": -1, "sequence": null}, {"id": null, "hits": [{"query": "STS_YcaO", "subject": "WP_000846700.1", "identity": 93.667, "coverage": 99.66777408637874, "evalue": 0.0, "bitscore": 568.0}], "name": "WP_000846700.1", "ipg": "18101289", "start": 1033303, "end": 1034233, "strand": -1, "sequence": null}], "clusters": [{"indices": [1, 2, 0], "subjects": [], "intermediate_genes": [], "score": 3.1683, "start": 1031991, "end": 1035119, "number": 2474}]}, {"accession": "AASB02000244.1", "subjects": [{"id": null, "hits": [{"query": "STS_Dehydrogenase", "subject": "EES92842.1", "identity": 96.923, "coverage": 98.48484848484848, "evalue": 1.16e-86, "bitscore": 258.0}], "name": "EES92842.1", "ipg": "18101290", "start": 18790, "end": 19669, "strand": -1, "sequence": null}, {"id": null, "hits": [{"query": "STS_E1-like", "subject": "EES92840.1", "identity": 94.104, "coverage": 99.77375565610859, "evalue": 0.0, "bitscore": 857.0}], "name": "EES92840.1", "ipg": "18101288", "start": 16541, "end": 17867, "strand": -1, "sequence": null}, {"id": null, "hits": [{"query": "STS_YcaO", "subject": "EES92841.1", "identity": 93.667, "coverage": 99.66777408637874, "evalue": 0.0, "bitscore": 568.0}], "name": "EES92841.1", "ipg": "18101289", "start": 17853, "end": 18783, "strand": -1, "sequence": null}], "clusters": []}, {"accession": "GG697985.1", "subjects": [{"id": null, "hits": [{"query": "STS_Dehydrogenase", "subject": "EES92842.1", "identity": 96.923, "coverage": 98.48484848484848, "evalue": 1.16e-86, "bitscore": 258.0}], "name": "EES92842.1", "ipg": "18101290", "start": 1034240, "end": 1035119, "strand": -1, "sequence": null}, {"id": null, "hits": [{"query": "STS_E1-like", "subject": "EES92840.1", "identity": 94.104, "coverage": 99.77375565610859, "evalue": 0.0, "bitscore": 857.0}], "name": "EES92840.1", "ipg": "18101288", "start": 1031991, "end": 1033317, "strand": -1, "sequence": null}, {"id": null, "hits": [{"query": "STS_YcaO", "subject": "EES92841.1", "identity": 93.667, "coverage": 99.66777408637874, "evalue": 0.0, "bitscore": 568.0}], "name": "EES92841.1", "ipg": "18101289", "start": 1033303, "end": 1034233, "strand": -1, "sequence": null}], "clusters": []}]}, {"name": "", "strain": "Staphylococcus aureus", "scaffolds": [{"accession": "DADYLI010000004.1", "subjects": [{"id": null, "hits": [{"query": "STS_Dehydrogenase", "subject": "HBC4265032.1", "identity": 96.923, "coverage": 98.48484848484848, "evalue": 1.16e-86, "bitscore": 258.0}], "name": "HBC4265032.1", "ipg": "18101290", "start": 85336, "end": 86215, "strand": 1, "sequence": null}, {"id": null, "hits": [{"query": "STS_E1-like", "subject": "HBC4265034.1", "identity": 94.104, "coverage": 99.77375565610859, "evalue": 0.0, "bitscore": 857.0}], "name": "HBC4265034.1", "ipg": "18101288", "start": 87138, "end": 88464, "strand": 1, "sequence": null}, {"id": null, "hits": [{"query": "STS_YcaO", "subject": "HBC4265033.1", "identity": 93.667, "coverage": 99.66777408637874, "evalue": 0.0, "bitscore": 568.0}], "name": "HBC4265033.1", "ipg": "18101289", "start": 86222, "end": 87152, "strand": 1, "sequence": null}], "clusters": [{"indices": [0, 2, 1], "subjects": [], "intermediate_genes": [], "score": 3.1683, "start": 85336, "end": 88464, "number": 2477}]}, {"accession": "DADYMT010000004.1", "subjects": [{"id": null, "hits": [{"query": "STS_Dehydrogenase", "subject": "HBC4364901.1", "identity": 96.923, "coverage": 98.48484848484848, "evalue": 1.16e-86, "bitscore": 258.0}], "name": "HBC4364901.1", "ipg": "18101290", "start": 85342, "end": 86221, "strand": 1, "sequence": null}, {"id": null, "hits": [{"query": "STS_YcaO", "subject": "HBC4364902.1", "identity": 93.667, "coverage": 99.66777408637874, "evalue": 0.0, "bitscore": 568.0}], "name": "HBC4364902.1", "ipg": "18101289", "start": 86228, "end": 87158, "strand": 1, "sequence": null}], "clusters": []}, {"accession": "DADYMW010000004.1", "subjects": [{"id": null, "hits": [{"query": "STS_Dehydrogenase", "subject": "HBC4375715.1", "identity": 96.923, "coverage": 98.48484848484848, "evalue": 1.16e-86, "bitscore": 258.0}], "name": "HBC4375715.1", "ipg": "18101290", "start": 85343, "end": 86222, "strand": 1, "sequence": null}, {"id": null, "hits": [{"query": "STS_E1-like", "subject": "HBC4375717.1", "identity": 94.104, "coverage": 99.77375565610859, "evalue": 0.0, "bitscore": 857.0}], "name": "HBC4375717.1", "ipg": "18101288", "start": 87145, "end": 88471, "strand": 1, "sequence": null}, {"id": null, "hits": [{"query": "STS_YcaO", "subject": "HBC4375716.1", "identity": 93.667, "coverage": 99.66777408637874, "evalue": 0.0, "bitscore": 568.0}], "name": "HBC4375716.1", "ipg": "18101289", "start": 86229, "end": 87159, "strand": 1, "sequence": null}], "clusters": []}, {"accession": "DADYRV010000005.1", "subjects": [{"id": null, "hits": [{"query": "STS_Dehydrogenase", "subject": "HBC4722257.1", "identity": 96.923, "coverage": 98.48484848484848, "evalue": 1.16e-86, "bitscore": 258.0}], "name": "HBC4722257.1", "ipg": "18101290", "start": 85343, "end": 86222, "strand": 1, "sequence": null}, {"id": null, "hits": [{"query": "STS_YcaO", "subject": "HBC4722258.1", "identity": 93.667, "coverage": 99.66777408637874, "evalue": 0.0, "bitscore": 568.0}], "name": "HBC4722258.1", "ipg": "18101289", "start": 86229, "end": 87159, "strand": 1, "sequence": null}], "clusters": []}, {"accession": "DADZPC010000003.1", "subjects": [{"id": null, "hits": [{"query": "STS_Dehydrogenase", "subject": "HBC7315693.1", "identity": 96.923, "coverage": 98.48484848484848, "evalue": 1.16e-86, "bitscore": 258.0}], "name": "HBC7315693.1", "ipg": "18101290", "start": 85228, "end": 86107, "strand": 1, "sequence": null}, {"id": null, "hits": [{"query": "STS_E1-like", "subject": "HBC7315695.1", "identity": 94.104, "coverage": 99.77375565610859, "evalue": 0.0, "bitscore": 857.0}], "name": "HBC7315695.1", "ipg": "18101288", "start": 87030, "end": 88356, "strand": 1, "sequence": null}, {"id": null, "hits": [{"query": "STS_YcaO", "subject": "HBC7315694.1", "identity": 93.667, "coverage": 99.66777408637874, "evalue": 0.0, "bitscore": 568.0}], "name": "HBC7315694.1", "ipg": "18101289", "start": 86114, "end": 87044, "strand": 1, "sequence": null}], "clusters": []}, {"accession": "DADZPL010000001.1", "subjects": [{"id": null, "hits": [{"query": "STS_Dehydrogenase", "subject": "HBC7339457.1", "identity": 96.923, "coverage": 98.48484848484848, "evalue": 1.16e-86, "bitscore": 258.0}], "name": "HBC7339457.1", "ipg": "18101290", "start": 403505, "end": 404384, "strand": -1, "sequence": null}, {"id": null, "hits": [{"query": "STS_E1-like", "subject": "HBC7339455.1", "identity": 94.104, "coverage": 99.77375565610859, "evalue": 0.0, "bitscore": 857.0}], "name": "HBC7339455.1", "ipg": "18101288", "start": 401256, "end": 402582, "strand": -1, "sequence": null}, {"id": null, "hits": [{"query": "STS_YcaO", "subject": "HBC7339456.1", "identity": 93.667, "coverage": 99.66777408637874, "evalue": 0.0, "bitscore": 568.0}], "name": "HBC7339456.1", "ipg": "18101289", "start": 402568, "end": 403498, "strand": -1, "sequence": null}], "clusters": [{"indices": [1, 2, 0], "subjects": [], "intermediate_genes": [], "score": 3.1683, "start": 401256, "end": 404384, "number": 2480}]}, {"accession": "DADZPP010000002.1", "subjects": [{"id": null, "hits": [{"query": "STS_Dehydrogenase", "subject": "HBC7356895.1", "identity": 96.923, "coverage": 98.48484848484848, "evalue": 1.16e-86, "bitscore": 258.0}], "name": "HBC7356895.1", "ipg": "18101290", "start": 85343, "end": 86222, "strand": 1, "sequence": null}, {"id": null, "hits": [{"query": "STS_E1-like", "subject": "HBC7356897.1", "identity": 94.104, "coverage": 99.77375565610859, "evalue": 0.0, "bitscore": 857.0}], "name": "HBC7356897.1", "ipg": "18101288", "start": 87145, "end": 88471, "strand": 1, "sequence": null}, {"id": null, "hits": [{"query": "STS_YcaO", "subject": "HBC7356896.1", "identity": 93.667, "coverage": 99.66777408637874, "evalue": 0.0, "bitscore": 568.0}], "name": "HBC7356896.1", "ipg": "18101289", "start": 86229, "end": 87159, "strand": 1, "sequence": null}], "clusters": []}, {"accession": "DADZWK010000020.1", "subjects": [{"id": null, "hits": [{"query": "STS_Dehydrogenase", "subject": "HBC8099540.1", "identity": 96.923, "coverage": 98.48484848484848, "evalue": 1.16e-86, "bitscore": 258.0}], "name": "HBC8099540.1", "ipg": "18101290", "start": 24931, "end": 25810, "strand": 1, "sequence": null}, {"id": null, "hits": [{"query": "STS_E1-like", "subject": "HBC8099542.1", "identity": 94.104, "coverage": 99.77375565610859, "evalue": 0.0, "bitscore": 857.0}], "name": "HBC8099542.1", "ipg": "18101288", "start": 26733, "end": 28059, "strand": 1, "sequence": null}, {"id": null, "hits": [{"query": "STS_YcaO", "subject": "HBC8099541.1", "identity": 93.667, "coverage": 99.66777408637874, "evalue": 0.0, "bitscore": 568.0}], "name": "HBC8099541.1", "ipg": "18101289", "start": 25817, "end": 26747, "strand": 1, "sequence": null}], "clusters": []}, {"accession": "DAEAAH010000002.1", "subjects": [{"id": null, "hits": [{"query": "STS_Dehydrogenase", "subject": "HBC8577239.1", "identity": 96.923, "coverage": 98.48484848484848, "evalue": 1.16e-86, "bitscore": 258.0}], "name": "HBC8577239.1", "ipg": "18101290", "start": 85343, "end": 86222, "strand": 1, "sequence": null}, {"id": null, "hits": [{"query": "STS_E1-like", "subject": "HBC8577241.1", "identity": 94.104, "coverage": 99.77375565610859, "evalue": 0.0, "bitscore": 857.0}], "name": "HBC8577241.1", "ipg": "18101288", "start": 87145, "end": 88471, "strand": 1, "sequence": null}, {"id": null, "hits": [{"query": "STS_YcaO", "subject": "HBC8577240.1", "identity": 93.667, "coverage": 99.66777408637874, "evalue": 0.0, "bitscore": 568.0}], "name": "HBC8577240.1", "ipg": "18101289", "start": 86229, "end": 87159, "strand": 1, "sequence": null}], "clusters": []}]}, {"name": "Staphylococcus schweitzeri", "strain": "DSM 28300", "scaffolds": [{"accession": "NZ_PPQS01000039.1", "subjects": [{"id": null, "hits": [{"query": "STS_Dehydrogenase", "subject": "WP_240625118.1", "identity": 96.923, "coverage": 98.48484848484848, "evalue": 1.97e-86, "bitscore": 257.0}], "name": "WP_240625118.1", "ipg": "529739117", "start": 23817, "end": 24640, "strand": -1, "sequence": null}, {"id": null, "hits": [{"query": "STS_E1-like", "subject": "WP_047549242.1", "identity": 94.558, "coverage": 99.77375565610859, "evalue": 0.0, "bitscore": 865.0}], "name": "WP_047549242.1", "ipg": "62378708", "start": 21568, "end": 22894, "strand": -1, "sequence": null}, {"id": null, "hits": [{"query": "STS_YcaO", "subject": "WP_240625115.1", "identity": 92.667, "coverage": 99.66777408637874, "evalue": 0.0, "bitscore": 564.0}], "name": "WP_240625115.1", "ipg": "529739181", "start": 22880, "end": 23783, "strand": -1, "sequence": null}], "clusters": [{"indices": [1, 2, 0], "subjects": [], "intermediate_genes": [], "score": 3.1686, "start": 21568, "end": 24640, "number": 2484}]}, {"accession": "NZ_JADAMT010000002.1", "subjects": [{"id": null, "hits": [{"query": "STS_Dehydrogenase", "subject": "WP_047549238.1", "identity": 96.923, "coverage": 98.48484848484848, "evalue": 3.04e-86, "bitscore": 257.0}], "name": "WP_047549238.1", "ipg": "62378706", "start": 23784, "end": 24663, "strand": -1, "sequence": null}, {"id": null, "hits": [{"query": "STS_E1-like", "subject": "WP_047549242.1", "identity": 94.558, "coverage": 99.77375565610859, "evalue": 0.0, "bitscore": 865.0}], "name": "WP_047549242.1", "ipg": "62378708", "start": 21535, "end": 22861, "strand": -1, "sequence": null}, {"id": null, "hits": [{"query": "STS_YcaO", "subject": "WP_047549240.1", "identity": 92.333, "coverage": 99.66777408637874, "evalue": 0.0, "bitscore": 563.0}], "name": "WP_047549240.1", "ipg": "62378707", "start": 22847, "end": 23777, "strand": -1, "sequence": null}], "clusters": [{"indices": [1, 2, 0], "subjects": [], "intermediate_genes": [], "score": 3.1685, "start": 21535, "end": 24663, "number": 2485}]}, {"accession": "JADAMT010000002.1", "subjects": [{"id": null, "hits": [{"query": "STS_Dehydrogenase", "subject": "MBE2127755.1", "identity": 96.923, "coverage": 98.48484848484848, "evalue": 3.04e-86, "bitscore": 257.0}], "name": "MBE2127755.1", "ipg": "62378706", "start": 23784, "end": 24663, "strand": -1, "sequence": null}, {"id": null, "hits": [{"query": "STS_E1-like", "subject": "MBE2127753.1", "identity": 94.558, "coverage": 99.77375565610859, "evalue": 0.0, "bitscore": 865.0}], "name": "MBE2127753.1", "ipg": "62378708", "start": 21535, "end": 22861, "strand": -1, "sequence": null}, {"id": null, "hits": [{"query": "STS_YcaO", "subject": "MBE2127754.1", "identity": 92.333, "coverage": 99.66777408637874, "evalue": 0.0, "bitscore": 563.0}], "name": "MBE2127754.1", "ipg": "62378707", "start": 22847, "end": 23777, "strand": -1, "sequence": null}], "clusters": []}, {"accession": "PPQS01000039.1", "subjects": [{"id": null, "hits": [{"query": "STS_E1-like", "subject": "PNZ49128.1", "identity": 94.558, "coverage": 99.77375565610859, "evalue": 0.0, "bitscore": 865.0}], "name": "PNZ49128.1", "ipg": "62378708", "start": 21568, "end": 22894, "strand": -1, "sequence": null}, {"id": null, "hits": [{"query": "STS_YcaO", "subject": "PNZ49129.1", "identity": 92.333, "coverage": 99.66777408637874, "evalue": 0.0, "bitscore": 563.0}], "name": "PNZ49129.1", "ipg": "62378707", "start": 22880, "end": 23810, "strand": -1, "sequence": null}], "clusters": []}]}, {"name": "Staphylococcus schweitzeri", "strain": "FSA084", "scaffolds": [{"accession": "NZ_CCEL01000003.1", "subjects": [{"id": null, "hits": [{"query": "STS_Dehydrogenase", "subject": "WP_047549238.1", "identity": 96.923, "coverage": 98.48484848484848, "evalue": 3.04e-86, "bitscore": 257.0}], "name": "WP_047549238.1", "ipg": "62378706", "start": 201497, "end": 202376, "strand": 1, "sequence": null}, {"id": null, "hits": [{"query": "STS_E1-like", "subject": "WP_047549242.1", "identity": 94.558, "coverage": 99.77375565610859, "evalue": 0.0, "bitscore": 865.0}], "name": "WP_047549242.1", "ipg": "62378708", "start": 203299, "end": 204625, "strand": 1, "sequence": null}, {"id": null, "hits": [{"query": "STS_YcaO", "subject": "WP_047549240.1", "identity": 92.333, "coverage": 99.66777408637874, "evalue": 0.0, "bitscore": 563.0}], "name": "WP_047549240.1", "ipg": "62378707", "start": 202383, "end": 203313, "strand": 1, "sequence": null}], "clusters": [{"indices": [0, 2, 1], "subjects": [], "intermediate_genes": [], "score": 3.1685, "start": 201497, "end": 204625, "number": 2487}]}]}, {"name": "Staphylococcus schweitzeri", "strain": "NCTC13712", "scaffolds": [{"accession": "NZ_LR134304.1", "subjects": [{"id": null, "hits": [{"query": "STS_Dehydrogenase", "subject": "WP_047549238.1", "identity": 96.923, "coverage": 98.48484848484848, "evalue": 3.04e-86, "bitscore": 257.0}], "name": "WP_047549238.1", "ipg": "62378706", "start": 1592245, "end": 1593124, "strand": -1, "sequence": null}, {"id": null, "hits": [{"query": "STS_E1-like", "subject": "WP_047549242.1", "identity": 94.558, "coverage": 99.77375565610859, "evalue": 0.0, "bitscore": 865.0}], "name": "WP_047549242.1", "ipg": "62378708", "start": 1589996, "end": 1591322, "strand": -1, "sequence": null}, {"id": null, "hits": [{"query": "STS_YcaO", "subject": "WP_047549240.1", "identity": 92.333, "coverage": 99.66777408637874, "evalue": 0.0, "bitscore": 563.0}], "name": "WP_047549240.1", "ipg": "62378707", "start": 1591308, "end": 1592238, "strand": -1, "sequence": null}], "clusters": [{"indices": [1, 2, 0], "subjects": [], "intermediate_genes": [], "score": 3.1685, "start": 1589996, "end": 1593124, "number": 2488}]}, {"accession": "LR134304.1", "subjects": [{"id": null, "hits": [{"query": "STS_Dehydrogenase", "subject": "VEE66078.1", "identity": 96.923, "coverage": 98.48484848484848, "evalue": 3.04e-86, "bitscore": 257.0}], "name": "VEE66078.1", "ipg": "62378706", "start": 1592245, "end": 1593124, "strand": -1, "sequence": null}, {"id": null, "hits": [{"query": "STS_E1-like", "subject": "VEE66076.1", "identity": 94.558, "coverage": 99.77375565610859, "evalue": 0.0, "bitscore": 865.0}], "name": "VEE66076.1", "ipg": "62378708", "start": 1589996, "end": 1591322, "strand": -1, "sequence": null}, {"id": null, "hits": [{"query": "STS_YcaO", "subject": "VEE66077.1", "identity": 92.333, "coverage": 99.66777408637874, "evalue": 0.0, "bitscore": 563.0}], "name": "VEE66077.1", "ipg": "62378707", "start": 1591308, "end": 1592238, "strand": -1, "sequence": null}], "clusters": []}]}, {"name": "Staphylococcus schweitzeri", "strain": "", "scaffolds": [{"accession": "CCEL01000003.1", "subjects": [{"id": null, "hits": [{"query": "STS_Dehydrogenase", "subject": "CDR53504.1", "identity": 96.923, "coverage": 98.48484848484848, "evalue": 3.04e-86, "bitscore": 257.0}], "name": "CDR53504.1", "ipg": "62378706", "start": 201497, "end": 202376, "strand": 1, "sequence": null}, {"id": null, "hits": [{"query": "STS_E1-like", "subject": "CDR53506.1", "identity": 94.558, "coverage": 99.77375565610859, "evalue": 0.0, "bitscore": 865.0}], "name": "CDR53506.1", "ipg": "62378708", "start": 203299, "end": 204625, "strand": 1, "sequence": null}, {"id": null, "hits": [{"query": "STS_YcaO", "subject": "CDR53505.1", "identity": 92.333, "coverage": 99.66777408637874, "evalue": 0.0, "bitscore": 563.0}], "name": "CDR53505.1", "ipg": "62378707", "start": 202383, "end": 203313, "strand": 1, "sequence": null}], "clusters": [{"indices": [0, 2, 1], "subjects": [], "intermediate_genes": [], "score": 3.1685, "start": 201497, "end": 204625, "number": 2490}]}]}, {"name": "Staphylococcus ureilyticus", "strain": "DRD-90", "scaffolds": [{"accession": "NZ_JAVFYF010000001.1", "subjects": [{"id": null, "hits": [{"query": "STS_Dehydrogenase", "subject": "WP_046206893.1", "identity": 93.846, "coverage": 98.48484848484848, "evalue": 1.48e-82, "bitscore": 248.0}], "name": "WP_046206893.1", "ipg": "80313971", "start": 95313, "end": 96192, "strand": -1, "sequence": null}, {"id": null, "hits": [{"query": "STS_E1-like", "subject": "WP_046206895.1", "identity": 92.517, "coverage": 99.77375565610859, "evalue": 0.0, "bitscore": 847.0}], "name": "WP_046206895.1", "ipg": "80313973", "start": 93064, "end": 94390, "strand": -1, "sequence": null}, {"id": null, "hits": [{"query": "STS_YcaO", "subject": "WP_046206894.1", "identity": 89.667, "coverage": 99.66777408637874, "evalue": 0.0, "bitscore": 550.0}], "name": "WP_046206894.1", "ipg": "80313972", "start": 94376, "end": 95306, "strand": -1, "sequence": null}], "clusters": [{"indices": [1, 2, 0], "subjects": [], "intermediate_genes": [], "score": 3.1645, "start": 93064, "end": 96192, "number": 2491}]}, {"accession": "JAVFYF010000001.1", "subjects": [{"id": null, "hits": [{"query": "STS_Dehydrogenase", "subject": "MDQ7109300.1", "identity": 93.846, "coverage": 98.48484848484848, "evalue": 1.48e-82, "bitscore": 248.0}], "name": "MDQ7109300.1", "ipg": "80313971", "start": 95313, "end": 96192, "strand": -1, "sequence": null}, {"id": null, "hits": [{"query": "STS_E1-like", "subject": "MDQ7109298.1", "identity": 92.517, "coverage": 99.77375565610859, "evalue": 0.0, "bitscore": 847.0}], "name": "MDQ7109298.1", "ipg": "80313973", "start": 93064, "end": 94390, "strand": -1, "sequence": null}, {"id": null, "hits": [{"query": "STS_YcaO", "subject": "MDQ7109299.1", "identity": 89.667, "coverage": 99.66777408637874, "evalue": 0.0, "bitscore": 550.0}], "name": "MDQ7109299.1", "ipg": "80313972", "start": 94376, "end": 95306, "strand": -1, "sequence": null}], "clusters": []}]}, {"name": "Staphylococcus ureilyticus", "strain": "656-2", "scaffolds": [{"accession": "NZ_JBFTBU010000001.1", "subjects": [{"id": null, "hits": [{"query": "STS_Dehydrogenase", "subject": "WP_046206893.1", "identity": 93.846, "coverage": 98.48484848484848, "evalue": 1.48e-82, "bitscore": 248.0}], "name": "WP_046206893.1", "ipg": "80313971", "start": 687755, "end": 688634, "strand": -1, "sequence": null}, {"id": null, "hits": [{"query": "STS_E1-like", "subject": "WP_046206895.1", "identity": 92.517, "coverage": 99.77375565610859, "evalue": 0.0, "bitscore": 847.0}], "name": "WP_046206895.1", "ipg": "80313973", "start": 685506, "end": 686832, "strand": -1, "sequence": null}, {"id": null, "hits": [{"query": "STS_YcaO", "subject": "WP_046206894.1", "identity": 89.667, "coverage": 99.66777408637874, "evalue": 0.0, "bitscore": 550.0}], "name": "WP_046206894.1", "ipg": "80313972", "start": 686818, "end": 687748, "strand": -1, "sequence": null}], "clusters": [{"indices": [1, 2, 0], "subjects": [], "intermediate_genes": [], "score": 3.1645, "start": 685506, "end": 688634, "number": 2493}]}, {"accession": "JBFTBU010000001.1", "subjects": [{"id": null, "hits": [{"query": "STS_Dehydrogenase", "subject": "MEX5913336.1", "identity": 93.846, "coverage": 98.48484848484848, "evalue": 1.48e-82, "bitscore": 248.0}], "name": "MEX5913336.1", "ipg": "80313971", "start": 687755, "end": 688634, "strand": -1, "sequence": null}, {"id": null, "hits": [{"query": "STS_E1-like", "subject": "MEX5913334.1", "identity": 92.517, "coverage": 99.77375565610859, "evalue": 0.0, "bitscore": 847.0}], "name": "MEX5913334.1", "ipg": "80313973", "start": 685506, "end": 686832, "strand": -1, "sequence": null}, {"id": null, "hits": [{"query": "STS_YcaO", "subject": "MEX5913335.1", "identity": 89.667, "coverage": 99.66777408637874, "evalue": 0.0, "bitscore": 550.0}], "name": "MEX5913335.1", "ipg": "80313972", "start": 686818, "end": 687748, "strand": -1, "sequence": null}], "clusters": []}]}, {"name": "Staphylococcus cohnii subsp. cohnii", "strain": "532", "scaffolds": [{"accession": "LATV01000010.1", "subjects": [{"id": null, "hits": [{"query": "STS_Dehydrogenase", "subject": "KKD22729.1", "identity": 93.846, "coverage": 98.48484848484848, "evalue": 1.48e-82, "bitscore": 248.0}], "name": "KKD22729.1", "ipg": "80313971", "start": 60216, "end": 61095, "strand": 1, "sequence": null}, {"id": null, "hits": [{"query": "STS_E1-like", "subject": "KKD22731.1", "identity": 92.517, "coverage": 99.77375565610859, "evalue": 0.0, "bitscore": 847.0}], "name": "KKD22731.1", "ipg": "80313973", "start": 62018, "end": 63344, "strand": 1, "sequence": null}, {"id": null, "hits": [{"query": "STS_YcaO", "subject": "KKD22730.1", "identity": 89.667, "coverage": 99.66777408637874, "evalue": 0.0, "bitscore": 550.0}], "name": "KKD22730.1", "ipg": "80313972", "start": 61102, "end": 62032, "strand": 1, "sequence": null}], "clusters": [{"indices": [0, 2, 1], "subjects": [], "intermediate_genes": [], "score": 3.1645, "start": 60216, "end": 63344, "number": 2495}]}]}, {"name": "Staphylococcus cohnii subsp. cohnii", "strain": "57", "scaffolds": [{"accession": "LATU01000003.1", "subjects": [{"id": null, "hits": [{"query": "STS_Dehydrogenase", "subject": "KKD26185.1", "identity": 93.846, "coverage": 98.48484848484848, "evalue": 1.48e-82, "bitscore": 248.0}], "name": "KKD26185.1", "ipg": "80313971", "start": 425419, "end": 426298, "strand": 1, "sequence": null}, {"id": null, "hits": [{"query": "STS_E1-like", "subject": "KKD26187.1", "identity": 92.517, "coverage": 99.77375565610859, "evalue": 0.0, "bitscore": 847.0}], "name": "KKD26187.1", "ipg": "80313973", "start": 427221, "end": 428547, "strand": 1, "sequence": null}, {"id": null, "hits": [{"query": "STS_YcaO", "subject": "KKD26186.1", "identity": 89.667, "coverage": 99.66777408637874, "evalue": 0.0, "bitscore": 550.0}], "name": "KKD26186.1", "ipg": "80313972", "start": 426305, "end": 427235, "strand": 1, "sequence": null}], "clusters": [{"indices": [0, 2, 1], "subjects": [], "intermediate_genes": [], "score": 3.1645, "start": 425419, "end": 428547, "number": 2496}]}]}, {"name": "Staphylococcus cohnii", "strain": "1645", "scaffolds": [{"accession": "JBETMS010000007.1", "subjects": [{"id": null, "hits": [{"query": "STS_Dehydrogenase", "subject": "MFH4903017.1", "identity": 93.846, "coverage": 98.48484848484848, "evalue": 1.48e-82, "bitscore": 248.0}], "name": "MFH4903017.1", "ipg": "80313971", "start": 99472, "end": 100351, "strand": 1, "sequence": null}, {"id": null, "hits": [{"query": "STS_E1-like", "subject": "MFH4903019.1", "identity": 92.517, "coverage": 99.77375565610859, "evalue": 0.0, "bitscore": 847.0}], "name": "MFH4903019.1", "ipg": "80313973", "start": 101274, "end": 102600, "strand": 1, "sequence": null}, {"id": null, "hits": [{"query": "STS_YcaO", "subject": "MFH4903018.1", "identity": 89.667, "coverage": 99.66777408637874, "evalue": 0.0, "bitscore": 550.0}], "name": "MFH4903018.1", "ipg": "80313972", "start": 100358, "end": 101288, "strand": 1, "sequence": null}], "clusters": [{"indices": [0, 2, 1], "subjects": [], "intermediate_genes": [], "score": 3.1645, "start": 99472, "end": 102600, "number": 2497}]}]}, {"name": "Staphylococcus cohnii", "strain": "1649", "scaffolds": [{"accession": "JBETMR010000002.1", "subjects": [{"id": null, "hits": [{"query": "STS_Dehydrogenase", "subject": "MFH4919604.1", "identity": 93.846, "coverage": 98.48484848484848, "evalue": 1.48e-82, "bitscore": 248.0}], "name": "MFH4919604.1", "ipg": "80313971", "start": 57755, "end": 58634, "strand": -1, "sequence": null}, {"id": null, "hits": [{"query": "STS_E1-like", "subject": "MFH4919602.1", "identity": 92.517, "coverage": 99.77375565610859, "evalue": 0.0, "bitscore": 847.0}], "name": "MFH4919602.1", "ipg": "80313973", "start": 55506, "end": 56832, "strand": -1, "sequence": null}, {"id": null, "hits": [{"query": "STS_YcaO", "subject": "MFH4919603.1", "identity": 89.667, "coverage": 99.66777408637874, "evalue": 0.0, "bitscore": 550.0}], "name": "MFH4919603.1", "ipg": "80313972", "start": 56818, "end": 57748, "strand": -1, "sequence": null}], "clusters": [{"indices": [1, 2, 0], "subjects": [], "intermediate_genes": [], "score": 3.1645, "start": 55506, "end": 58634, "number": 2498}]}]}, {"name": "Staphylococcus cohnii", "strain": "1701", "scaffolds": [{"accession": "JBETML010000010.1", "subjects": [{"id": null, "hits": [{"query": "STS_Dehydrogenase", "subject": "MFH4923767.1", "identity": 93.846, "coverage": 98.48484848484848, "evalue": 1.48e-82, "bitscore": 248.0}], "name": "MFH4923767.1", "ipg": "80313971", "start": 57643, "end": 58522, "strand": -1, "sequence": null}, {"id": null, "hits": [{"query": "STS_E1-like", "subject": "MFH4923765.1", "identity": 92.517, "coverage": 99.77375565610859, "evalue": 0.0, "bitscore": 847.0}], "name": "MFH4923765.1", "ipg": "80313973", "start": 55394, "end": 56720, "strand": -1, "sequence": null}, {"id": null, "hits": [{"query": "STS_YcaO", "subject": "MFH4923766.1", "identity": 89.667, "coverage": 99.66777408637874, "evalue": 0.0, "bitscore": 550.0}], "name": "MFH4923766.1", "ipg": "80313972", "start": 56706, "end": 57636, "strand": -1, "sequence": null}], "clusters": [{"indices": [1, 2, 0], "subjects": [], "intermediate_genes": [], "score": 3.1645, "start": 55394, "end": 58522, "number": 2499}]}]}, {"name": "Staphylococcus cohnii", "strain": "SNUC 1638", "scaffolds": [{"accession": "PZAX01000146.1", "subjects": [{"id": null, "hits": [{"query": "STS_Dehydrogenase", "subject": "PUZ31457.1", "identity": 93.846, "coverage": 98.48484848484848, "evalue": 1.48e-82, "bitscore": 248.0}], "name": "PUZ31457.1", "ipg": "80313971", "start": 338, "end": 1217, "strand": 1, "sequence": null}, {"id": null, "hits": [{"query": "STS_YcaO", "subject": "PUZ31458.1", "identity": 89.667, "coverage": 99.66777408637874, "evalue": 0.0, "bitscore": 550.0}], "name": "PUZ31458.1", "ipg": "80313972", "start": 1224, "end": 2154, "strand": 1, "sequence": null}], "clusters": []}]}]}
```
