## Supplementary material for "CAGEcleaner: reducing genomic redundancy in gene cluster mining": Staphylococcus Example Case Files: summary.txt

```
cblaster search
===============
Staphylococcus lugdunensis HKU09-01
===================================
NC_013893.1
-----------
Cluster 1, score 3.1767:
Query              Subject         Identity  Coverage  E-value   Bitscore  Start  End    Strand
STS_Dehydrogenase  WP_002479176.1  100       99.2424   8.81e-90  260       12317  12713  +     
STS_YcaO           WP_002479175.1  100       99.6678   0         603       12747  13650  +     
STS_E1-like        WP_002460968.1  99.773    99.7738   0         904       13636  14962  +     


Staphylococcus lugdunensis N920143
==================================
NC_017353.1
-----------
Cluster 3, score 3.1767:
Query              Subject         Identity  Coverage  E-value   Bitscore  Start  End    Strand
STS_Dehydrogenase  WP_002479176.1  100       99.2424   8.81e-90  260       46308  46704  +     
STS_YcaO           WP_002479175.1  100       99.6678   0         603       46738  47641  +     
STS_E1-like        WP_002479174.1  100       99.7738   0         904       47627  48953  +     


Staphylococcus lugdunensis VISLISI_37
=====================================
NZ_CP020761.1
-------------
Cluster 4, score 3.1767:
Query              Subject         Identity  Coverage  E-value   Bitscore  Start   End     Strand
STS_Dehydrogenase  WP_002479176.1  100       99.2424   8.81e-90  260       165210  165606  +     
STS_YcaO           WP_002479175.1  100       99.6678   0         603       165640  166543  +     
STS_E1-like        WP_002479174.1  100       99.7738   0         904       166529  167855  +     


Staphylococcus lugdunensis VISLISI_33
=====================================
NZ_CP020769.1
-------------
Cluster 5, score 3.1767:
Query              Subject         Identity  Coverage  E-value   Bitscore  Start  End   Strand
STS_Dehydrogenase  WP_002479176.1  100       99.2424   8.81e-90  260       3047   3443  +     
STS_YcaO           WP_002479175.1  100       99.6678   0         603       3477   4380  +     
STS_E1-like        WP_002460968.1  99.773    99.7738   0         904       4366   5692  +     


Staphylococcus lugdunensis SL13
===============================
NZ_CP041722.1
-------------
Cluster 6, score 3.1765:
Query              Subject         Identity  Coverage  E-value   Bitscore  Start   End     Strand
STS_E1-like        WP_150891419.1  99.546    99.7738   0         902       759201  760527  -     
STS_YcaO           WP_002479175.1  100       99.6678   0         603       760513  761416  -     
STS_Dehydrogenase  WP_002479176.1  100       99.2424   8.81e-90  260       761450  761846  -     


Staphylococcus lugdunensis SL29
===============================
NZ_CP041723.1
-------------
Cluster 7, score 3.1767:
Query              Subject         Identity  Coverage  E-value   Bitscore  Start    End      Strand
STS_Dehydrogenase  WP_002479176.1  100       99.2424   8.81e-90  260       1750148  1750544  +     
STS_YcaO           WP_002479175.1  100       99.6678   0         603       1750578  1751481  +     
STS_E1-like        WP_002479174.1  100       99.7738   0         904       1751467  1752793  +     


Staphylococcus lugdunensis SL117
================================
NZ_CP041725.1
-------------
Cluster 8, score 3.1765:
Query              Subject         Identity  Coverage  E-value   Bitscore  Start    End      Strand
STS_Dehydrogenase  WP_002479176.1  100       99.2424   8.81e-90  260       2482974  2483370  +     
STS_YcaO           WP_002479175.1  100       99.6678   0         603       2483404  2484307  +     
STS_E1-like        WP_150907611.1  99.773    99.7738   0         902       2484293  2485619  +     


Staphylococcus lugdunensis SL122
================================
NZ_CP041727.1
-------------
Cluster 9, score 3.1767:
Query              Subject         Identity  Coverage  E-value   Bitscore  Start    End      Strand
STS_Dehydrogenase  WP_002479176.1  100       99.2424   8.81e-90  260       1787596  1787992  +     
STS_YcaO           WP_002479175.1  100       99.6678   0         603       1788026  1788929  +     
STS_E1-like        WP_002479174.1  100       99.7738   0         904       1788915  1790241  +     


Staphylococcus lugdunensis CGMH-SL118
=====================================
NZ_CP048008.1
-------------
Cluster 10, score 3.1767:
Query              Subject         Identity  Coverage  E-value   Bitscore  Start   End     Strand
STS_Dehydrogenase  WP_002479176.1  100       99.2424   8.81e-90  260       422391  422787  +     
STS_YcaO           WP_002479175.1  100       99.6678   0         603       422821  423724  +     
STS_E1-like        WP_002460968.1  99.773    99.7738   0         904       423710  425036  +     


Staphylococcus lugdunensis RMLUG4
=================================
NZ_CP084440.1
-------------
Cluster 11, score 3.1767:
Query              Subject         Identity  Coverage  E-value   Bitscore  Start   End     Strand
STS_E1-like        WP_002479174.1  100       99.7738   0         904       822782  824108  -     
STS_YcaO           WP_002479175.1  100       99.6678   0         603       824094  824997  -     
STS_Dehydrogenase  WP_002479176.1  100       99.2424   8.81e-90  260       825031  825427  -     


Staphylococcus lugdunensis RMLUG5
=================================
NZ_CP084443.1
-------------
Cluster 13, score 3.1767:
Query              Subject         Identity  Coverage  E-value   Bitscore  Start   End     Strand
STS_E1-like        WP_002460968.1  99.773    99.7738   0         904       126994  128320  -     
STS_YcaO           WP_002479175.1  100       99.6678   0         603       128306  129209  -     
STS_Dehydrogenase  WP_002479176.1  100       99.2424   8.81e-90  260       129243  129639  -     


Staphylococcus lugdunensis SQ078
================================
NZ_CP155636.1
-------------
Cluster 15, score 3.1767:
Query              Subject         Identity  Coverage  E-value   Bitscore  Start  End    Strand
STS_Dehydrogenase  WP_002479176.1  100       99.2424   8.81e-90  260       64582  64978  +     
STS_YcaO           WP_002479175.1  100       99.6678   0         603       65012  65915  +     
STS_E1-like        WP_002460968.1  99.773    99.7738   0         904       65901  67227  +     


Staphylococcus lugdunensis E1-48
================================
NZ_JAKRKH010000002.1
--------------------
Cluster 17, score 3.1767:
Query              Subject         Identity  Coverage  E-value   Bitscore  Start   End     Strand
STS_Dehydrogenase  WP_002479176.1  100       99.2424   8.81e-90  260       167108  167504  +     
STS_YcaO           WP_002479175.1  100       99.6678   0         603       167538  168441  +     
STS_E1-like        WP_002460968.1  99.773    99.7738   0         904       168427  169753  +     


Staphylococcus lugdunensis D3-12
================================
NZ_JAKRKL010000003.1
--------------------
Cluster 19, score 3.1767:
Query              Subject         Identity  Coverage  E-value   Bitscore  Start   End     Strand
STS_E1-like        WP_002460968.1  99.773    99.7738   0         904       317334  318660  -     
STS_YcaO           WP_002479175.1  100       99.6678   0         603       318646  319549  -     
STS_Dehydrogenase  WP_002479176.1  100       99.2424   8.81e-90  260       319583  319979  -     


Staphylococcus lugdunensis D2-19
================================
NZ_JAKRKM010000002.1
--------------------
Cluster 21, score 3.1767:
Query              Subject         Identity  Coverage  E-value   Bitscore  Start   End     Strand
STS_Dehydrogenase  WP_002479176.1  100       99.2424   8.81e-90  260       165255  165651  +     
STS_YcaO           WP_002479175.1  100       99.6678   0         603       165685  166588  +     
STS_E1-like        WP_002460968.1  99.773    99.7738   0         904       166574  167900  +     


Staphylococcus lugdunensis IVK84
================================
NZ_JAKRKR010000003.1
--------------------
Cluster 23, score 3.1767:
Query              Subject         Identity  Coverage  E-value   Bitscore  Start   End     Strand
STS_E1-like        WP_002479174.1  100       99.7738   0         904       238949  240275  -     
STS_YcaO           WP_002479175.1  100       99.6678   0         603       240261  241164  -     
STS_Dehydrogenase  WP_002479176.1  100       99.2424   8.81e-90  260       241198  241594  -     


Staphylococcus lugdunensis IVK68
================================
NZ_JAKRKS010000002.1
--------------------
Cluster 25, score 3.1767:
Query              Subject         Identity  Coverage  E-value   Bitscore  Start   End     Strand
STS_Dehydrogenase  WP_002479176.1  100       99.2424   8.81e-90  260       112012  112408  +     
STS_YcaO           WP_002479175.1  100       99.6678   0         603       112442  113345  +     
STS_E1-like        WP_002460968.1  99.773    99.7738   0         904       113331  114657  +     


Staphylococcus lugdunensis 12-3
===============================
NZ_JAKRKV010000002.1
--------------------
Cluster 27, score 3.1767:
Query              Subject         Identity  Coverage  E-value   Bitscore  Start   End     Strand
STS_E1-like        WP_002460968.1  99.773    99.7738   0         904       867312  868638  -     
STS_YcaO           WP_002479175.1  100       99.6678   0         603       868624  869527  -     
STS_Dehydrogenase  WP_002479176.1  100       99.2424   8.81e-90  260       869561  869957  -     


Staphylococcus lugdunensis acrnr
================================
NZ_JALCXL010000002.1
--------------------
Cluster 29, score 3.1767:
Query              Subject         Identity  Coverage  E-value   Bitscore  Start   End     Strand
STS_E1-like        WP_002479174.1  100       99.7738   0         904       277203  278529  -     
STS_YcaO           WP_002479175.1  100       99.6678   0         603       278515  279418  -     
STS_Dehydrogenase  WP_002479176.1  100       99.2424   8.81e-90  260       279452  279848  -     


Staphylococcus lugdunensis acrnj
================================
NZ_JALCXM010000002.1
--------------------
Cluster 31, score 3.1767:
Query              Subject         Identity  Coverage  E-value   Bitscore  Start   End     Strand
STS_E1-like        WP_002479174.1  100       99.7738   0         904       277126  278452  -     
STS_YcaO           WP_002479175.1  100       99.6678   0         603       278438  279341  -     
STS_Dehydrogenase  WP_002479176.1  100       99.2424   8.81e-90  260       279375  279771  -     


Staphylococcus lugdunensis acrns
================================
NZ_JALCXO010000003.1
--------------------
Cluster 33, score 3.1767:
Query              Subject         Identity  Coverage  E-value   Bitscore  Start   End     Strand
STS_Dehydrogenase  WP_002479176.1  100       99.2424   8.81e-90  260       165645  166041  +     
STS_YcaO           WP_002479175.1  100       99.6678   0         603       166075  166978  +     
STS_E1-like        WP_002479174.1  100       99.7738   0         904       166964  168290  +     


Staphylococcus lugdunensis acrnk
================================
NZ_JALCXS010000002.1
--------------------
Cluster 35, score 3.1767:
Query              Subject         Identity  Coverage  E-value   Bitscore  Start   End     Strand
STS_Dehydrogenase  WP_002479176.1  100       99.2424   8.81e-90  260       164945  165341  +     
STS_YcaO           WP_002479175.1  100       99.6678   0         603       165375  166278  +     
STS_E1-like        WP_002479174.1  100       99.7738   0         904       166264  167590  +     


Staphylococcus lugdunensis acrnt
================================
NZ_JALCXT010000012.1
--------------------
Cluster 37, score 3.1767:
Query              Subject         Identity  Coverage  E-value   Bitscore  Start  End    Strand
STS_Dehydrogenase  WP_002479176.1  100       99.2424   8.81e-90  260       66928  67324  +     
STS_YcaO           WP_002479175.1  100       99.6678   0         603       67358  68261  +     
STS_E1-like        WP_002479174.1  100       99.7738   0         904       68247  69573  +     


Staphylococcus lugdunensis UMB0011
==================================
NZ_JASOVY010000004.1
--------------------
Cluster 39, score 3.1767:
Query              Subject         Identity  Coverage  E-value   Bitscore  Start   End     Strand
STS_Dehydrogenase  WP_002479176.1  100       99.2424   8.81e-90  260       168572  168968  +     
STS_YcaO           WP_002479175.1  100       99.6678   0         603       169002  169905  +     
STS_E1-like        WP_002460968.1  99.773    99.7738   0         904       169891  171217  +     


Staphylococcus lugdunensis JONWP134
===================================
NZ_JBBLTQ010000006.1
--------------------
Cluster 41, score 3.1767:
Query              Subject         Identity  Coverage  E-value   Bitscore  Start  End    Strand
STS_E1-like        WP_002460968.1  99.773    99.7738   0         904       55086  56412  -     
STS_YcaO           WP_002479175.1  100       99.6678   0         603       56398  57301  -     
STS_Dehydrogenase  WP_002479176.1  100       99.2424   8.81e-90  260       57335  57731  -     


Staphylococcus lugdunensis ACS-027-V-Sch2
=========================================
NZ_KB373323.1
-------------
Cluster 42, score 3.1767:
Query              Subject         Identity  Coverage  E-value   Bitscore  Start   End     Strand
STS_E1-like        WP_002479174.1  100       99.7738   0         904       276987  278313  -     
STS_YcaO           WP_002479175.1  100       99.6678   0         603       278299  279202  -     
STS_Dehydrogenase  WP_002479176.1  100       99.2424   8.81e-90  260       279236  279632  -     


Staphylococcus lugdunensis
==========================
JAWHJV010000001.1
-----------------
Cluster 45, score 3.1767:
Query              Subject       Identity  Coverage  E-value   Bitscore  Start  End   Strand
STS_Dehydrogenase  MDU3182113.1  100       99.2424   8.81e-90  260       3038   3434  +     
STS_YcaO           MDU3182114.1  100       99.6678   0         603       3468   4371  +     
STS_E1-like        MDU3182115.1  99.773    99.7738   0         904       4357   5683  +     

JAWHHA010000002.1
-----------------
Cluster 47, score 3.1765:
Query              Subject       Identity  Coverage  E-value   Bitscore  Start   End     Strand
STS_E1-like        MDU6245547.1  99.546    99.7738   0         902       239526  240852  -     
STS_YcaO           MDU6245548.1  100       99.6678   0         603       240838  241741  -     
STS_Dehydrogenase  MDU6245549.1  100       99.2424   8.81e-90  260       241775  242171  -     

JAWGAS010000038.1
-----------------
Cluster 48, score 3.1758:
Query              Subject       Identity  Coverage  E-value   Bitscore  Start  End   Strand
STS_Dehydrogenase  MDU4770301.1  99.231    98.4848   8.51e-89  264       2415   3294  +     
STS_YcaO           MDU4770302.1  98.333    99.6678   0         595       3301   4231  +     
STS_E1-like        MDU4770303.1  99.093    99.7738   0         899       4217   5543  +     

JAWEBE010000030.1
-----------------
Cluster 49, score 3.1759:
Query              Subject       Identity  Coverage  E-value  Bitscore  Start  End    Strand
STS_E1-like        MDU1594136.1  99.093    99.7738   0        899       16484  17810  -     
STS_YcaO           MDU1594137.1  99        99.6678   0        596       17796  18726  -     
STS_Dehydrogenase  MDU1594138.1  99.231    98.4848   1e-88    264       18733  19612  -     

JAWFMI010000001.1
-----------------
Cluster 50, score 3.1759:
Query              Subject       Identity  Coverage  E-value  Bitscore  Start  End    Strand
STS_Dehydrogenase  MDU4335118.1  99.231    98.4848   1e-88    264       10895  11774  +     
STS_YcaO           MDU4335119.1  99        99.6678   0        596       11781  12711  +     
STS_E1-like        MDU4335120.1  99.093    99.7738   0        899       12697  14023  +     

JAWEJO010000013.1
-----------------
Cluster 51, score 3.1762:
Query              Subject       Identity  Coverage  E-value   Bitscore  Start  End   Strand
STS_Dehydrogenase  MDU0966855.1  99.231    98.4848   1.19e-88  263       2414   3293  +     
STS_YcaO           MDU0966856.1  99.667    99.6678   0         600       3300   4230  +     
STS_E1-like        MDU0966857.1  99.093    99.7738   0         899       4216   5542  +     

JAWEKW010000087.1
-----------------
Cluster 55, score 3.1757:
Query              Subject       Identity  Coverage  E-value   Bitscore  Start  End   Strand
STS_Dehydrogenase  MDU3139785.1  97.692    98.4848   2.57e-87  260       2565   3444  +     
STS_YcaO           MDU3139786.1  99        99.6678   0         596       3451   4381  +     
STS_E1-like        MDU3139787.1  99.32     99.7738   0         901       4367   5693  +     

JAWHHQ010000094.1
-----------------
Cluster 56, score 3.1757:
Query              Subject       Identity  Coverage  E-value   Bitscore  Start  End   Strand
STS_E1-like        MDU6179538.1  99.32     99.7738   0         901       2071   3397  -     
STS_YcaO           MDU6179539.1  99        99.6678   0         596       3383   4313  -     
STS_Dehydrogenase  MDU6179540.1  97.692    98.4848   2.57e-87  260       4320   5199  -     


Staphylococcus lugdunensis VISLISI_27
=====================================
NZ_CP020735.1
-------------
Cluster 58, score 3.1767:
Query              Subject         Identity  Coverage  E-value   Bitscore  Start  End   Strand
STS_Dehydrogenase  WP_235605511.1  99.237    99.2424   2.23e-89  260       3507   3930  +     
STS_YcaO           WP_002479175.1  100       99.6678   0         603       3964   4867  +     
STS_E1-like        WP_002460968.1  99.773    99.7738   0         904       4853   6179  +     


Staphylococcus lugdunensis CGMH-SL36
====================================
NZ_CP048714.1
-------------
Cluster 59, score 3.1767:
Query              Subject         Identity  Coverage  E-value   Bitscore  Start  End    Strand
STS_Dehydrogenase  WP_235605511.1  99.237    99.2424   2.23e-89  260       79861  80284  +     
STS_YcaO           WP_002479175.1  100       99.6678   0         603       80318  81221  +     
STS_E1-like        WP_002460968.1  99.773    99.7738   0         904       81207  82533  +     


Staphylococcus lugdunensis VISLISI_25
=====================================
NZ_CP020763.1
-------------
Cluster 60, score 3.1763:
Query              Subject         Identity  Coverage  E-value   Bitscore  Start  End   Strand
STS_Dehydrogenase  WP_002460970.1  99.231    98.4848   8.51e-89  264       3055   3934  +     
STS_YcaO           WP_002460969.1  99.333    99.6678   0         599       3941   4871  +     
STS_E1-like        WP_070545407.1  99.32     99.7738   0         900       4857   6183  +     


Staphylococcus lugdunensis M23590
=================================
NZ_GL622352.1
-------------
Cluster 62, score 3.1767:
Query              Subject         Identity  Coverage  E-value   Bitscore  Start   End     Strand
STS_E1-like        WP_002460968.1  99.773    99.7738   0         904       832254  833580  -     
STS_YcaO           WP_002460969.1  99.333    99.6678   0         599       833566  834496  -     
STS_Dehydrogenase  WP_002460970.1  99.231    98.4848   8.51e-89  264       834503  835382  -     


Staphylococcus lugdunensis D2-12
================================
NZ_JAKRKD010000003.1
--------------------
Cluster 65, score 3.1760:
Query              Subject         Identity  Coverage  E-value   Bitscore  Start   End     Strand
STS_E1-like        WP_037544137.1  99.093    99.7738   0         899       273801  275127  -     
STS_YcaO           WP_241450600.1  98.667    99.6678   0         597       275113  276043  -     
STS_Dehydrogenase  WP_002460970.1  99.231    98.4848   8.51e-89  264       276050  276929  -     


Staphylococcus lugdunensis D4-9
===============================
NZ_JAKRKN010000001.1
--------------------
Cluster 67, score 3.1763:
Query              Subject         Identity  Coverage  E-value   Bitscore  Start   End     Strand
STS_Dehydrogenase  WP_002460970.1  99.231    98.4848   8.51e-89  264       176838  177717  +     
STS_YcaO           WP_002460969.1  99.333    99.6678   0         599       177724  178654  +     
STS_E1-like        WP_070545407.1  99.32     99.7738   0         900       178640  179966  +     


Staphylococcus lugdunensis acrnd
================================
NZ_JALCXD010000003.1
--------------------
Cluster 69, score 3.1758:
Query              Subject         Identity  Coverage  E-value   Bitscore  Start   End     Strand
STS_E1-like        WP_037544137.1  99.093    99.7738   0         899       183996  185322  -     
STS_YcaO           WP_037544133.1  98.333    99.6678   0         595       185308  186238  -     
STS_Dehydrogenase  WP_002460970.1  99.231    98.4848   8.51e-89  264       186245  187124  -     


Staphylococcus lugdunensis JONWP131
===================================
NZ_JBBLTT010000002.1
--------------------
Cluster 71, score 3.1767:
Query              Subject         Identity  Coverage  E-value   Bitscore  Start   End     Strand
STS_E1-like        WP_002460968.1  99.773    99.7738   0         904       255320  256646  -     
STS_YcaO           WP_002460969.1  99.333    99.6678   0         599       256632  257562  -     
STS_Dehydrogenase  WP_002460970.1  99.231    98.4848   8.51e-89  264       257569  258448  -     


Staphylococcus lugdunensis UMB8915
==================================
NZ_JBCGEO010000002.1
--------------------
Cluster 72, score 3.1763:
Query              Subject         Identity  Coverage  E-value   Bitscore  Start   End     Strand
STS_E1-like        WP_070545407.1  99.32     99.7738   0         900       496534  497860  -     
STS_YcaO           WP_002460969.1  99.333    99.6678   0         599       497846  498776  -     
STS_Dehydrogenase  WP_002460970.1  99.231    98.4848   8.51e-89  264       498783  499662  -     


Staphylococcus lugdunensis VCU150
=================================
NZ_JIBS01000001.1
-----------------
Cluster 73, score 3.1758:
Query              Subject         Identity  Coverage  E-value   Bitscore  Start   End     Strand
STS_Dehydrogenase  WP_002460970.1  99.231    98.4848   8.51e-89  264       164564  165443  +     
STS_YcaO           WP_037544133.1  98.333    99.6678   0         595       165450  166380  +     
STS_E1-like        WP_037544137.1  99.093    99.7738   0         899       166366  167692  +     


Staphylococcus lugdunensis MJR7738
==================================
NZ_KQ957362.1
-------------
Cluster 75, score 3.1767:
Query              Subject         Identity  Coverage  E-value   Bitscore  Start   End     Strand
STS_E1-like        WP_002460968.1  99.773    99.7738   0         904       170089  171415  -     
STS_YcaO           WP_002460969.1  99.333    99.6678   0         599       171401  172331  -     
STS_Dehydrogenase  WP_002460970.1  99.231    98.4848   8.51e-89  264       172338  173217  -     


Staphylococcus lugdunensis NCTC7990
===================================
NZ_LS483312.1
-------------
Cluster 78, score 3.1767:
Query              Subject         Identity  Coverage  E-value   Bitscore  Start  End    Strand
STS_Dehydrogenase  WP_002460970.1  99.231    98.4848   8.51e-89  264       53793  54672  +     
STS_YcaO           WP_002460969.1  99.333    99.6678   0         599       54679  55609  +     
STS_E1-like        WP_002460968.1  99.773    99.7738   0         904       55595  56921  +     


Staphylococcus lugdunensis C_33
===============================
NZ_CP020768.1
-------------
Cluster 80, score 3.1470:
Query              Subject         Identity  Coverage  E-value    Bitscore  Start  End   Strand
STS_Dehydrogenase  WP_084951127.1  99.231    98.4848   8.79e-89   264       3020   3899  +     
STS_YcaO           WP_235605789.1  98.734    78.7375   1.68e-171  478       4129   4843  +     
STS_E1-like        WP_235605790.1  99.718    80.3167   0          728       4829   5897  +     


Staphylococcus lugdunensis RMLUG2
=================================
NZ_CP084434.1
-------------
Cluster 81, score 3.1470:
Query              Subject         Identity  Coverage  E-value    Bitscore  Start    End      Strand
STS_E1-like        WP_235605790.1  99.718    80.3167   0          728       1622242  1623310  -     
STS_YcaO           WP_235605789.1  98.734    78.7375   1.68e-171  478       1623296  1624010  -     
STS_Dehydrogenase  WP_084951127.1  99.231    98.4848   8.79e-89   264       1624240  1625119  -     


Staphylococcus lugdunensis Q-087
================================
NZ_JAHAVD010000003.1
--------------------
Cluster 83, score 3.1470:
Query              Subject         Identity  Coverage  E-value    Bitscore  Start   End     Strand
STS_E1-like        WP_235605790.1  99.718    80.3167   0          728       135946  137014  -     
STS_YcaO           WP_235605789.1  98.734    78.7375   1.68e-171  478       137000  137714  -     
STS_Dehydrogenase  WP_084951127.1  99.231    98.4848   8.79e-89   264       137944  138823  -     


Staphylococcus lugdunensis Q-081
================================
NZ_JAHAVE010000003.1
--------------------
Cluster 84, score 3.1470:
Query              Subject         Identity  Coverage  E-value    Bitscore  Start  End    Strand
STS_Dehydrogenase  WP_084951127.1  99.231    98.4848   8.79e-89   264       42472  43351  +     
STS_YcaO           WP_235605789.1  98.734    78.7375   1.68e-171  478       43581  44295  +     
STS_E1-like        WP_235605790.1  99.718    80.3167   0          728       44281  45349  +     


Staphylococcus lugdunensis Q-058
================================
NZ_JAHAVF010000003.1
--------------------
Cluster 85, score 3.1470:
Query              Subject         Identity  Coverage  E-value    Bitscore  Start   End     Strand
STS_E1-like        WP_235605790.1  99.718    80.3167   0          728       135810  136878  -     
STS_YcaO           WP_235605789.1  98.734    78.7375   1.68e-171  478       136864  137578  -     
STS_Dehydrogenase  WP_084951127.1  99.231    98.4848   8.79e-89   264       137808  138687  -     


Staphylococcus lugdunensis Q-046
================================
NZ_JAHAVG010000004.1
--------------------
Cluster 86, score 3.1455:
Query              Subject         Identity  Coverage  E-value    Bitscore  Start  End    Strand
STS_Dehydrogenase  WP_084951127.1  99.231    98.4848   8.79e-89   264       42833  43712  +     
STS_YcaO           WP_235605789.1  98.734    78.7375   1.68e-171  478       43942  44656  +     
STS_E1-like        WP_241435386.1  99.425    78.733    0          713       44663  45710  +     


Staphylococcus lugdunensis Q-026
================================
NZ_JAHAVH010000004.1
--------------------
Cluster 87, score 3.1470:
Query              Subject         Identity  Coverage  E-value    Bitscore  Start   End     Strand
STS_E1-like        WP_235605790.1  99.718    80.3167   0          728       127264  128332  -     
STS_YcaO           WP_235605789.1  98.734    78.7375   1.68e-171  478       128318  129032  -     
STS_Dehydrogenase  WP_084951127.1  99.231    98.4848   8.79e-89   264       129262  130141  -     


Staphylococcus lugdunensis K-015
================================
NZ_JAHAVI010000004.1
--------------------
Cluster 88, score 3.1470:
Query              Subject         Identity  Coverage  E-value    Bitscore  Start  End    Strand
STS_Dehydrogenase  WP_084951127.1  99.231    98.4848   8.79e-89   264       30016  30895  +     
STS_YcaO           WP_235605789.1  98.734    78.7375   1.68e-171  478       31125  31839  +     
STS_E1-like        WP_235605790.1  99.718    80.3167   0          728       31825  32893  +     


Staphylococcus lugdunensis K-060
================================
NZ_JAHAVJ010000004.1
--------------------
Cluster 89, score 3.1470:
Query              Subject         Identity  Coverage  E-value    Bitscore  Start  End    Strand
STS_Dehydrogenase  WP_084951127.1  99.231    98.4848   8.79e-89   264       30447  31326  +     
STS_YcaO           WP_235605789.1  98.734    78.7375   1.68e-171  478       31556  32270  +     
STS_E1-like        WP_235605790.1  99.718    80.3167   0          728       32256  33324  +     


Staphylococcus lugdunensis K-016
================================
NZ_JAHAVK010000003.1
--------------------
Cluster 90, score 3.1470:
Query              Subject         Identity  Coverage  E-value    Bitscore  Start  End    Strand
STS_Dehydrogenase  WP_084951127.1  99.231    98.4848   8.79e-89   264       29799  30678  +     
STS_YcaO           WP_235605789.1  98.734    78.7375   1.68e-171  478       30908  31622  +     
STS_E1-like        WP_235605790.1  99.718    80.3167   0          728       31608  32676  +     


Staphylococcus lugdunensis E1-36
================================
NZ_JAKRKO010000007.1
--------------------
Cluster 91, score 3.1470:
Query              Subject         Identity  Coverage  E-value    Bitscore  Start  End    Strand
STS_Dehydrogenase  WP_084951127.1  99.231    98.4848   8.79e-89   264       21487  22366  +     
STS_YcaO           WP_235605789.1  98.734    78.7375   1.68e-171  478       22596  23310  +     
STS_E1-like        WP_235605790.1  99.718    80.3167   0          728       23296  24364  +     


Staphylococcus lugdunensis P2-40
================================
NZ_JAKRKP010000003.1
--------------------
Cluster 93, score 3.1455:
Query              Subject         Identity  Coverage  E-value    Bitscore  Start   End     Strand
STS_E1-like        WP_241435386.1  99.425    78.733    0          713       133909  134956  -     
STS_YcaO           WP_235605789.1  98.734    78.7375   1.68e-171  478       134963  135677  -     
STS_Dehydrogenase  WP_084951127.1  99.231    98.4848   8.79e-89   264       135907  136786  -     


Staphylococcus lugdunensis acrne
================================
NZ_JALCXH010000002.1
--------------------
Cluster 95, score 3.1470:
Query              Subject         Identity  Coverage  E-value    Bitscore  Start   End     Strand
STS_E1-like        WP_235605790.1  99.718    80.3167   0          728       331714  332782  -     
STS_YcaO           WP_235605789.1  98.734    78.7375   1.68e-171  478       332768  333482  -     
STS_Dehydrogenase  WP_084951127.1  99.231    98.4848   8.79e-89   264       333712  334591  -     


Staphylococcus lugdunensis acrnf
================================
NZ_JALCXI010000006.1
--------------------
Cluster 97, score 3.1470:
Query              Subject         Identity  Coverage  E-value    Bitscore  Start   End     Strand
STS_E1-like        WP_235605790.1  99.718    80.3167   0          728       134844  135912  -     
STS_YcaO           WP_235605789.1  98.734    78.7375   1.68e-171  478       135898  136612  -     
STS_Dehydrogenase  WP_084951127.1  99.231    98.4848   8.79e-89   264       136842  137721  -     


Staphylococcus lugdunensis acrny
================================
NZ_JALCXJ010000006.1
--------------------
Cluster 99, score 3.1470:
Query              Subject         Identity  Coverage  E-value    Bitscore  Start  End    Strand
STS_Dehydrogenase  WP_084951127.1  99.231    98.4848   8.79e-89   264       51947  52826  +     
STS_YcaO           WP_235605789.1  98.734    78.7375   1.68e-171  478       53056  53770  +     
STS_E1-like        WP_235605790.1  99.718    80.3167   0          728       53756  54824  +     


Staphylococcus lugdunensis acrng
================================
NZ_JALCXK010000015.1
--------------------
Cluster 101, score 3.1470:
Query              Subject         Identity  Coverage  E-value    Bitscore  Start  End    Strand
STS_E1-like        WP_235605790.1  99.718    80.3167   0          728       16668  17736  -     
STS_YcaO           WP_235605789.1  98.734    78.7375   1.68e-171  478       17722  18436  -     
STS_Dehydrogenase  WP_084951127.1  99.231    98.4848   8.79e-89   264       18666  19545  -     


Staphylococcus lugdunensis acrnh
================================
NZ_JALCXQ010000006.1
--------------------
Cluster 103, score 3.1470:
Query              Subject         Identity  Coverage  E-value    Bitscore  Start   End     Strand
STS_E1-like        WP_235605790.1  99.718    80.3167   0          728       134779  135847  -     
STS_YcaO           WP_235605789.1  98.734    78.7375   1.68e-171  478       135833  136547  -     
STS_Dehydrogenase  WP_084951127.1  99.231    98.4848   8.79e-89   264       136777  137656  -     


Staphylococcus lugdunensis acrnm
================================
NZ_JALCXX010000005.1
--------------------
Cluster 105, score 3.1470:
Query              Subject         Identity  Coverage  E-value    Bitscore  Start  End    Strand
STS_Dehydrogenase  WP_084951127.1  99.231    98.4848   8.79e-89   264       51947  52826  +     
STS_YcaO           WP_235605789.1  98.734    78.7375   1.68e-171  478       53056  53770  +     
STS_E1-like        WP_235605790.1  99.718    80.3167   0          728       53756  54824  +     


Staphylococcus lugdunensis acrnn
================================
NZ_JALCXY010000006.1
--------------------
Cluster 107, score 3.1470:
Query              Subject         Identity  Coverage  E-value    Bitscore  Start   End     Strand
STS_E1-like        WP_235605790.1  99.718    80.3167   0          728       134779  135847  -     
STS_YcaO           WP_235605789.1  98.734    78.7375   1.68e-171  478       135833  136547  -     
STS_Dehydrogenase  WP_084951127.1  99.231    98.4848   8.79e-89   264       136777  137656  -     


Staphylococcus lugdunensis SS167_SL_UNIFESP
===========================================
NZ_JAHMMV010000001.1
--------------------
Cluster 109, score 3.1759:
Query              Subject         Identity  Coverage  E-value  Bitscore  Start  End    Strand
STS_Dehydrogenase  WP_070481774.1  99.231    98.4848   1e-88    264       10952  11831  +     
STS_YcaO           WP_070481776.1  99        99.6678   0        596       11838  12768  +     
STS_E1-like        WP_070481778.1  99.093    99.7738   0        899       12754  14080  +     


Staphylococcus lugdunensis B6-3
===============================
NZ_JAKRKJ010000001.1
--------------------
Cluster 111, score 3.1759:
Query              Subject         Identity  Coverage  E-value  Bitscore  Start   End     Strand
STS_E1-like        WP_070481778.1  99.093    99.7738   0        899       719312  720638  -     
STS_YcaO           WP_070481776.1  99        99.6678   0        596       720624  721554  -     
STS_Dehydrogenase  WP_070481774.1  99.231    98.4848   1e-88    264       721561  722440  -     


Staphylococcus lugdunensis acrmz
================================
NZ_JALCXC010000001.1
--------------------
Cluster 113, score 3.1759:
Query              Subject         Identity  Coverage  E-value  Bitscore  Start   End     Strand
STS_E1-like        WP_070481778.1  99.093    99.7738   0        899       336781  338107  -     
STS_YcaO           WP_070481776.1  99        99.6678   0        596       338093  339023  -     
STS_Dehydrogenase  WP_070481774.1  99.231    98.4848   1e-88    264       339030  339909  -     


Staphylococcus lugdunensis acrnc
================================
NZ_JALCXG010000029.1
--------------------
Cluster 115, score 3.1759:
Query              Subject         Identity  Coverage  E-value  Bitscore  Start  End    Strand
STS_E1-like        WP_070481778.1  99.093    99.7738   0        899       15728  17054  -     
STS_YcaO           WP_070481776.1  99        99.6678   0        596       17040  17970  -     
STS_Dehydrogenase  WP_070481774.1  99.231    98.4848   1e-88    264       17977  18856  -     


Staphylococcus lugdunensis UMB9083
==================================
NZ_JBIPJO010000012.1
--------------------
Cluster 116, score 3.1758:
Query              Subject         Identity  Coverage  E-value  Bitscore  Start   End     Strand
STS_Dehydrogenase  WP_070481774.1  99.231    98.4848   1e-88    264       154111  154990  +     
STS_YcaO           WP_070481776.1  99        99.6678   0        596       154997  155927  +     
STS_E1-like        WP_395325272.1  98.866    99.7738   0        898       155913  157239  +     


Staphylococcus lugdunensis MSL 259.1
====================================
JAMAXP010000002.1
-----------------
Cluster 118, score 3.1759:
Query              Subject       Identity  Coverage  E-value  Bitscore  Start   End     Strand
STS_E1-like        MCM3466538.1  99.093    99.7738   0        899       272382  273708  -     
STS_YcaO           MCM3466539.1  99        99.6678   0        596       273694  274624  -     
STS_Dehydrogenase  MCM3466540.1  99.231    98.4848   1e-88    264       274631  275510  -     


Staphylococcus lugdunensis FDAARGOS_143
=======================================
NZ_CP014023.2
-------------
Cluster 119, score 3.1762:
Query              Subject         Identity  Coverage  E-value   Bitscore  Start    End      Strand
STS_E1-like        WP_062078359.1  99.093    99.7738   0         899       1919301  1920627  -     
STS_YcaO           WP_062078361.1  99.667    99.6678   0         600       1920613  1921543  -     
STS_Dehydrogenase  WP_062078363.1  99.231    98.4848   1.19e-88  263       1921550  1922429  -     


Staphylococcus lugdunensis FDAARGOS_222
=======================================
NZ_CP020406.2
-------------
Cluster 121, score 3.1766:
Query              Subject         Identity  Coverage  E-value   Bitscore  Start    End      Strand
STS_Dehydrogenase  WP_062078363.1  99.231    98.4848   1.19e-88  263       2269639  2270518  +     
STS_YcaO           WP_002460969.1  99.333    99.6678   0         599       2270525  2271455  +     
STS_E1-like        WP_002460968.1  99.773    99.7738   0         904       2271441  2272767  +     


Staphylococcus lugdunensis VISLISI_22
=====================================
NZ_CP020764.1
-------------
Cluster 123, score 3.1766:
Query              Subject         Identity  Coverage  E-value   Bitscore  Start   End     Strand
STS_Dehydrogenase  WP_062078363.1  99.231    98.4848   1.19e-88  263       165862  166741  +     
STS_YcaO           WP_002460969.1  99.333    99.6678   0         599       166748  167678  +     
STS_E1-like        WP_002460968.1  99.773    99.7738   0         904       167664  168990  +     


Staphylococcus lugdunensis SL55
===============================
NZ_CP041724.1
-------------
Cluster 125, score 3.1762:
Query              Subject         Identity  Coverage  E-value   Bitscore  Start   End     Strand
STS_Dehydrogenase  WP_062078363.1  99.231    98.4848   1.19e-88  263       228867  229746  +     
STS_YcaO           WP_002460969.1  99.333    99.6678   0         599       229753  230683  +     
STS_E1-like        WP_150868005.1  99.546    99.7738   0         900       230669  231995  +     


Staphylococcus lugdunensis SL118
================================
NZ_CP041726.1
-------------
Cluster 127, score 3.1766:
Query              Subject         Identity  Coverage  E-value   Bitscore  Start    End      Strand
STS_Dehydrogenase  WP_062078363.1  99.231    98.4848   1.19e-88  263       2225959  2226838  +     
STS_YcaO           WP_002460969.1  99.333    99.6678   0         599       2226845  2227775  +     
STS_E1-like        WP_002460968.1  99.773    99.7738   0         904       2227761  2229087  +     


Staphylococcus lugdunensis HD104N11
===================================
NZ_JACMRY010000002.1
--------------------
Cluster 129, score 3.1766:
Query              Subject         Identity  Coverage  E-value   Bitscore  Start   End     Strand
STS_E1-like        WP_002460968.1  99.773    99.7738   0         904       379682  381008  -     
STS_YcaO           WP_002460969.1  99.333    99.6678   0         599       380994  381924  -     
STS_Dehydrogenase  WP_062078363.1  99.231    98.4848   1.19e-88  263       381931  382810  -     


Staphylococcus lugdunensis P5-13
================================
NZ_JAKRKF010000002.1
--------------------
Cluster 131, score 3.1766:
Query              Subject         Identity  Coverage  E-value   Bitscore  Start   End     Strand
STS_Dehydrogenase  WP_062078363.1  99.231    98.4848   1.19e-88  263       164604  165483  +     
STS_YcaO           WP_002460969.1  99.333    99.6678   0         599       165490  166420  +     
STS_E1-like        WP_002460968.1  99.773    99.7738   0         904       166406  167732  +     


Staphylococcus lugdunensis D2-16
================================
NZ_JAKRKQ010000001.1
--------------------
Cluster 133, score 3.1766:
Query              Subject         Identity  Coverage  E-value   Bitscore  Start   End     Strand
STS_Dehydrogenase  WP_062078363.1  99.231    98.4848   1.19e-88  263       164590  165469  +     
STS_YcaO           WP_002460969.1  99.333    99.6678   0         599       165476  166406  +     
STS_E1-like        WP_002460968.1  99.773    99.7738   0         904       166392  167718  +     


Staphylococcus lugdunensis acrnw
================================
NZ_JALCXN010000002.1
--------------------
Cluster 135, score 3.1762:
Query              Subject         Identity  Coverage  E-value   Bitscore  Start   End     Strand
STS_E1-like        WP_062078359.1  99.093    99.7738   0         899       300083  301409  -     
STS_YcaO           WP_062078361.1  99.667    99.6678   0         600       301395  302325  -     
STS_Dehydrogenase  WP_062078363.1  99.231    98.4848   1.19e-88  263       302332  303211  -     


Staphylococcus lugdunensis UMB1283
==================================
NZ_JASOVA010000003.1
--------------------
Cluster 137, score 3.1766:
Query              Subject         Identity  Coverage  E-value   Bitscore  Start   End     Strand
STS_Dehydrogenase  WP_062078363.1  99.231    98.4848   1.19e-88  263       143833  144712  +     
STS_YcaO           WP_002460969.1  99.333    99.6678   0         599       144719  145649  +     
STS_E1-like        WP_002460968.1  99.773    99.7738   0         904       145635  146961  +     


Staphylococcus lugdunensis JONWP143
===================================
NZ_JBBLTI010000002.1
--------------------
Cluster 139, score 3.1762:
Query              Subject         Identity  Coverage  E-value   Bitscore  Start   End     Strand
STS_E1-like        WP_062078359.1  99.093    99.7738   0         899       300096  301422  -     
STS_YcaO           WP_062078361.1  99.667    99.6678   0         600       301408  302338  -     
STS_Dehydrogenase  WP_062078363.1  99.231    98.4848   1.19e-88  263       302345  303224  -     


Staphylococcus lugdunensis JONWP133
===================================
NZ_JBBLTR010000004.1
--------------------
Cluster 140, score 3.1762:
Query              Subject         Identity  Coverage  E-value   Bitscore  Start  End    Strand
STS_Dehydrogenase  WP_062078363.1  99.231    98.4848   1.19e-88  263       42241  43120  +     
STS_YcaO           WP_340132213.1  99.333    99.6678   0         600       43127  44057  +     
STS_E1-like        WP_062078359.1  99.093    99.7738   0         899       44043  45369  +     


Staphylococcus lugdunensis NCTC12217
====================================
NZ_LS483482.1
-------------
Cluster 141, score 3.1766:
Query              Subject         Identity  Coverage  E-value   Bitscore  Start  End    Strand
STS_Dehydrogenase  WP_062078363.1  99.231    98.4848   1.19e-88  263       45338  46217  +     
STS_YcaO           WP_002460969.1  99.333    99.6678   0         599       46224  47154  +     
STS_E1-like        WP_002460968.1  99.773    99.7738   0         904       47140  48466  +     


Staphylococcus lugdunensis NCTC 12217
=====================================
NZ_PPPV01000016.1
-----------------
Cluster 143, score 3.1766:
Query              Subject         Identity  Coverage  E-value   Bitscore  Start   End     Strand
STS_E1-like        WP_002460968.1  99.773    99.7738   0         904       850487  851813  -     
STS_YcaO           WP_002460969.1  99.333    99.6678   0         599       851799  852729  -     
STS_Dehydrogenase  WP_062078363.1  99.231    98.4848   1.19e-88  263       852736  853615  -     


Staphylococcus lugdunensis VCU139
=================================
NZ_AHLK01000012.1
-----------------
Cluster 145, score 3.1757:
Query              Subject         Identity  Coverage  E-value   Bitscore  Start  End    Strand
STS_E1-like        WP_002492067.1  99.32     99.7738   0         901       16412  17738  -     
STS_YcaO           WP_002492052.1  99        99.6678   0         596       17724  18654  -     
STS_Dehydrogenase  WP_002492035.1  97.692    98.4848   2.57e-87  260       18661  19540  -     


Staphylococcus lugdunensis JICS135
==================================
NZ_AP021848.1
-------------
Cluster 147, score 3.1757:
Query              Subject         Identity  Coverage  E-value   Bitscore  Start   End     Strand
STS_Dehydrogenase  WP_002492035.1  97.692    98.4848   2.57e-87  260       138232  139111  +     
STS_YcaO           WP_002492052.1  99        99.6678   0         596       139118  140048  +     
STS_E1-like        WP_002492067.1  99.32     99.7738   0         901       140034  141360  +     


Staphylococcus lugdunensis FFTB-436668
======================================
NZ_CAXOPE010000001.1
--------------------
Cluster 149, score 3.1757:
Query              Subject         Identity  Coverage  E-value   Bitscore  Start   End     Strand
STS_E1-like        WP_002492067.1  99.32     99.7738   0         901       540248  541574  -     
STS_YcaO           WP_002492052.1  99        99.6678   0         596       541560  542490  -     
STS_Dehydrogenase  WP_002492035.1  97.692    98.4848   2.57e-87  260       542497  543376  -     


Staphylococcus lugdunensis FFTB-32879
=====================================
NZ_CAXOQZ010000001.1
--------------------
Cluster 150, score 3.1757:
Query              Subject         Identity  Coverage  E-value   Bitscore  Start   End     Strand
STS_E1-like        WP_002492067.1  99.32     99.7738   0         901       263910  265236  -     
STS_YcaO           WP_002492052.1  99        99.6678   0         596       265222  266152  -     
STS_Dehydrogenase  WP_002492035.1  97.692    98.4848   2.57e-87  260       266159  267038  -     


Staphylococcus lugdunensis FDAARGOS_141
=======================================
NZ_CP014022.1
-------------
Cluster 151, score 3.1757:
Query              Subject         Identity  Coverage  E-value   Bitscore  Start    End      Strand
STS_Dehydrogenase  WP_002492035.1  97.692    98.4848   2.57e-87  260       1474005  1474884  +     
STS_YcaO           WP_002492052.1  99        99.6678   0         596       1474891  1475821  +     
STS_E1-like        WP_002492067.1  99.32     99.7738   0         901       1475807  1477133  +     


Staphylococcus lugdunensis K93G
===============================
NZ_CP017069.2
-------------
Cluster 153, score 3.1757:
Query              Subject         Identity  Coverage  E-value   Bitscore  Start  End    Strand
STS_Dehydrogenase  WP_002492035.1  97.692    98.4848   2.57e-87  260       45291  46170  +     
STS_YcaO           WP_002492052.1  99        99.6678   0         596       46177  47107  +     
STS_E1-like        WP_002492067.1  99.32     99.7738   0         901       47093  48419  +     


Staphylococcus lugdunensis VISLISI_21
=====================================
NZ_CP020762.1
-------------
Cluster 155, score 3.1757:
Query              Subject         Identity  Coverage  E-value   Bitscore  Start  End   Strand
STS_Dehydrogenase  WP_002492035.1  97.692    98.4848   2.57e-87  260       2433   3312  +     
STS_YcaO           WP_002492052.1  99        99.6678   0         596       3319   4249  +     
STS_E1-like        WP_002492067.1  99.32     99.7738   0         901       4235   5561  +     


Staphylococcus lugdunensis FDAARGOS_377
=======================================
NZ_CP023539.1
-------------
Cluster 157, score 3.1757:
Query              Subject         Identity  Coverage  E-value   Bitscore  Start    End      Strand
STS_Dehydrogenase  WP_002492035.1  97.692    98.4848   2.57e-87  260       2044104  2044983  +     
STS_YcaO           WP_002492052.1  99        99.6678   0         596       2044990  2045920  +     
STS_E1-like        WP_002492067.1  99.32     99.7738   0         901       2045906  2047232  +     


Staphylococcus lugdunensis FDAARGOS_381
=======================================
NZ_CP023970.1
-------------
Cluster 159, score 3.1757:
Query              Subject         Identity  Coverage  E-value   Bitscore  Start    End      Strand
STS_Dehydrogenase  WP_002492035.1  97.692    98.4848   2.57e-87  260       1480954  1481833  +     
STS_YcaO           WP_002492052.1  99        99.6678   0         596       1481840  1482770  +     
STS_E1-like        WP_002492067.1  99.32     99.7738   0         901       1482756  1484082  +     


Staphylococcus lugdunensis APC 3758
===================================
NZ_CP038807.1
-------------
Cluster 161, score 3.1757:
Query              Subject         Identity  Coverage  E-value   Bitscore  Start   End     Strand
STS_E1-like        WP_002492067.1  99.32     99.7738   0         901       833909  835235  -     
STS_YcaO           WP_002492052.1  99        99.6678   0         596       835221  836151  -     
STS_Dehydrogenase  WP_002492035.1  97.692    98.4848   2.57e-87  260       836158  837037  -     


Staphylococcus lugdunensis CGMH-SL131
=====================================
NZ_CP048007.1
-------------
Cluster 163, score 3.1743:
Query              Subject         Identity  Coverage  E-value   Bitscore  Start   End     Strand
STS_Dehydrogenase  WP_002492035.1  97.692    98.4848   2.57e-87  260       119025  119904  +     
STS_YcaO           WP_002492052.1  99        99.6678   0         596       119911  120841  +     
STS_E1-like        WP_230578668.1  99.078    98.19     0         887       120848  122153  +     


Staphylococcus lugdunensis CGMH-SL138
=====================================
NZ_CP048713.1
-------------
Cluster 164, score 3.1757:
Query              Subject         Identity  Coverage  E-value   Bitscore  Start  End     Strand
STS_Dehydrogenase  WP_002492035.1  97.692    98.4848   2.57e-87  260       97552  98431   +     
STS_YcaO           WP_002492052.1  99        99.6678   0         596       98438  99368   +     
STS_E1-like        WP_002492067.1  99.32     99.7738   0         901       99354  100680  +     


Staphylococcus lugdunensis MBAZ2
================================
NZ_CP060160.1
-------------
Cluster 165, score 3.1757:
Query              Subject         Identity  Coverage  E-value   Bitscore  Start  End    Strand
STS_Dehydrogenase  WP_002492035.1  97.692    98.4848   2.57e-87  260       45327  46206  +     
STS_YcaO           WP_002492052.1  99        99.6678   0         596       46213  47143  +     
STS_E1-like        WP_002492067.1  99.32     99.7738   0         901       47129  48455  +     


Staphylococcus lugdunensis IVK28
================================
NZ_CP063143.1
-------------
Cluster 167, score 3.1757:
Query              Subject         Identity  Coverage  E-value   Bitscore  Start  End    Strand
STS_Dehydrogenase  WP_002492035.1  97.692    98.4848   2.57e-87  260       45809  46688  +     
STS_YcaO           WP_002492052.1  99        99.6678   0         596       46695  47625  +     
STS_E1-like        WP_002492067.1  99.32     99.7738   0         901       47611  48937  +     

NZ_JAKRKT010000002.1
--------------------
Cluster 168, score 3.1757:
Query              Subject         Identity  Coverage  E-value   Bitscore  Start   End     Strand
STS_E1-like        WP_002492067.1  99.32     99.7738   0         901       264039  265365  -     
STS_YcaO           WP_002492052.1  99        99.6678   0         596       265351  266281  -     
STS_Dehydrogenase  WP_002492035.1  97.692    98.4848   2.57e-87  260       266288  267167  -     


Staphylococcus lugdunensis RMLUG3
=================================
NZ_CP084437.1
-------------
Cluster 171, score 3.1757:
Query              Subject         Identity  Coverage  E-value   Bitscore  Start    End      Strand
STS_Dehydrogenase  WP_002492035.1  97.692    98.4848   2.57e-87  260       2112565  2113444  +     
STS_YcaO           WP_002492052.1  99        99.6678   0         596       2113451  2114381  +     
STS_E1-like        WP_002492067.1  99.32     99.7738   0         901       2114367  2115693  +     


Staphylococcus lugdunensis RMLUG6
=================================
NZ_CP084444.1
-------------
Cluster 173, score 3.1757:
Query              Subject         Identity  Coverage  E-value   Bitscore  Start   End     Strand
STS_Dehydrogenase  WP_002492035.1  97.692    98.4848   2.57e-87  260       905672  906551  +     
STS_YcaO           WP_002492052.1  99        99.6678   0         596       906558  907488  +     
STS_E1-like        WP_002492067.1  99.32     99.7738   0         901       907474  908800  +     


Staphylococcus lugdunensis RMLUG1
=================================
NZ_CP084480.1
-------------
Cluster 175, score 3.1743:
Query              Subject         Identity  Coverage  E-value   Bitscore  Start   End     Strand
STS_Dehydrogenase  WP_002492035.1  97.692    98.4848   2.57e-87  260       905654  906533  +     
STS_YcaO           WP_002492052.1  99        99.6678   0         596       906540  907470  +     
STS_E1-like        WP_230578668.1  99.078    98.19     0         887       907477  908782  +     


Staphylococcus lugdunensis E1-10
================================
NZ_JAKEZL010000001.1
--------------------
Cluster 177, score 3.1757:
Query              Subject         Identity  Coverage  E-value   Bitscore  Start   End     Strand
STS_E1-like        WP_002492067.1  99.32     99.7738   0         901       825669  826995  -     
STS_YcaO           WP_002492052.1  99        99.6678   0         596       826981  827911  -     
STS_Dehydrogenase  WP_002492035.1  97.692    98.4848   2.57e-87  260       827918  828797  -     


Staphylococcus lugdunensis P6-7
===============================
NZ_JAKRKE010000003.1
--------------------
Cluster 179, score 3.1757:
Query              Subject         Identity  Coverage  E-value   Bitscore  Start   End     Strand
STS_Dehydrogenase  WP_002492035.1  97.692    98.4848   2.57e-87  260       108709  109588  +     
STS_YcaO           WP_002492052.1  99        99.6678   0         596       109595  110525  +     
STS_E1-like        WP_002492067.1  99.32     99.7738   0         901       110511  111837  +     


Staphylococcus lugdunensis B6-6
===============================
NZ_JAKRKI010000001.1
--------------------
Cluster 181, score 3.1757:
Query              Subject         Identity  Coverage  E-value   Bitscore  Start   End     Strand
STS_Dehydrogenase  WP_002492035.1  97.692    98.4848   2.57e-87  260       176558  177437  +     
STS_YcaO           WP_002492052.1  99        99.6678   0         596       177444  178374  +     
STS_E1-like        WP_002492067.1  99.32     99.7738   0         901       178360  179686  +     


Staphylococcus lugdunensis 14-2
===============================
NZ_JAKRKU010000001.1
--------------------
Cluster 183, score 3.1757:
Query              Subject         Identity  Coverage  E-value   Bitscore  Start   End     Strand
STS_E1-like        WP_002492067.1  99.32     99.7738   0         901       264039  265365  -     
STS_YcaO           WP_002492052.1  99        99.6678   0         596       265351  266281  -     
STS_Dehydrogenase  WP_002492035.1  97.692    98.4848   2.57e-87  260       266288  267167  -     


Staphylococcus lugdunensis acrnb
================================
NZ_JALCXE010000017.1
--------------------
Cluster 185, score 3.1757:
Query              Subject         Identity  Coverage  E-value   Bitscore  Start  End    Strand
STS_E1-like        WP_002492067.1  99.32     99.7738   0         901       57090  58416  -     
STS_YcaO           WP_002492052.1  99        99.6678   0         596       58402  59332  -     
STS_Dehydrogenase  WP_002492035.1  97.692    98.4848   2.57e-87  260       59339  60218  -     


Staphylococcus lugdunensis acrna
================================
NZ_JALCXF010000004.1
--------------------
Cluster 187, score 3.1757:
Query              Subject         Identity  Coverage  E-value   Bitscore  Start  End    Strand
STS_E1-like        WP_002492067.1  99.32     99.7738   0         901       57184  58510  -     
STS_YcaO           WP_002492052.1  99        99.6678   0         596       58496  59426  -     
STS_Dehydrogenase  WP_002492035.1  97.692    98.4848   2.57e-87  260       59433  60312  -     


Staphylococcus lugdunensis acrnp
================================
NZ_JALCXP010000002.1
--------------------
Cluster 189, score 3.1757:
Query              Subject         Identity  Coverage  E-value   Bitscore  Start   End     Strand
STS_E1-like        WP_002492067.1  99.32     99.7738   0         901       264173  265499  -     
STS_YcaO           WP_002492052.1  99        99.6678   0         596       265485  266415  -     
STS_Dehydrogenase  WP_002492035.1  97.692    98.4848   2.57e-87  260       266422  267301  -     


Staphylococcus lugdunensis acrnu
================================
NZ_JALCXR010000002.1
--------------------
Cluster 191, score 3.1757:
Query              Subject         Identity  Coverage  E-value   Bitscore  Start   End     Strand
STS_E1-like        WP_002492067.1  99.32     99.7738   0         901       264173  265499  -     
STS_YcaO           WP_002492052.1  99        99.6678   0         596       265485  266415  -     
STS_Dehydrogenase  WP_002492035.1  97.692    98.4848   2.57e-87  260       266422  267301  -     


Staphylococcus lugdunensis acrnv
================================
NZ_JALCXU010000001.1
--------------------
Cluster 193, score 3.1757:
Query              Subject         Identity  Coverage  E-value   Bitscore  Start   End     Strand
STS_Dehydrogenase  WP_002492035.1  97.692    98.4848   2.57e-87  260       108787  109666  +     
STS_YcaO           WP_002492052.1  99        99.6678   0         596       109673  110603  +     
STS_E1-like        WP_002492067.1  99.32     99.7738   0         901       110589  111915  +     


Staphylococcus lugdunensis acrnq
================================
NZ_JALCXV010000001.1
--------------------
Cluster 195, score 3.1757:
Query              Subject         Identity  Coverage  E-value   Bitscore  Start   End     Strand
STS_E1-like        WP_002492067.1  99.32     99.7738   0         901       786730  788056  -     
STS_YcaO           WP_002492052.1  99        99.6678   0         596       788042  788972  -     
STS_Dehydrogenase  WP_002492035.1  97.692    98.4848   2.57e-87  260       788979  789858  -     


Staphylococcus lugdunensis acrnx
================================
NZ_JALCXW010000003.1
--------------------
Cluster 197, score 3.1757:
Query              Subject         Identity  Coverage  E-value   Bitscore  Start   End     Strand
STS_E1-like        WP_002492067.1  99.32     99.7738   0         901       264173  265499  -     
STS_YcaO           WP_002492052.1  99        99.6678   0         596       265485  266415  -     
STS_Dehydrogenase  WP_002492035.1  97.692    98.4848   2.57e-87  260       266422  267301  -     


Staphylococcus lugdunensis p3-SID102
====================================
NZ_JALXXQ010000002.1
--------------------
Cluster 199, score 3.1757:
Query              Subject         Identity  Coverage  E-value   Bitscore  Start   End     Strand
STS_E1-like        WP_002492067.1  99.32     99.7738   0         901       264207  265533  -     
STS_YcaO           WP_002492052.1  99        99.6678   0         596       265519  266449  -     
STS_Dehydrogenase  WP_002492035.1  97.692    98.4848   2.57e-87  260       266456  267335  -     


Staphylococcus lugdunensis UMB9348
==================================
NZ_JASOFG010000002.1
--------------------
Cluster 201, score 3.1757:
Query              Subject         Identity  Coverage  E-value   Bitscore  Start   End     Strand
STS_E1-like        WP_002492067.1  99.32     99.7738   0         901       321658  322984  -     
STS_YcaO           WP_002492052.1  99        99.6678   0         596       322970  323900  -     
STS_Dehydrogenase  WP_002492035.1  97.692    98.4848   2.57e-87  260       323907  324786  -     


Staphylococcus lugdunensis UMB1187B
===================================
NZ_JASOVG010000003.1
--------------------
Cluster 203, score 3.1757:
Query              Subject         Identity  Coverage  E-value   Bitscore  Start  End   Strand
STS_Dehydrogenase  WP_002492035.1  97.692    98.4848   2.57e-87  260       2543   3422  +     
STS_YcaO           WP_002492052.1  99        99.6678   0         596       3429   4359  +     
STS_E1-like        WP_002492067.1  99.32     99.7738   0         901       4345   5671  +     


Staphylococcus lugdunensis UMB10323
===================================
NZ_JASOZB010000001.1
--------------------
Cluster 205, score 3.1757:
Query              Subject         Identity  Coverage  E-value   Bitscore  Start   End     Strand
STS_Dehydrogenase  WP_002492035.1  97.692    98.4848   2.57e-87  260       108787  109666  +     
STS_YcaO           WP_002492052.1  99        99.6678   0         596       109673  110603  +     
STS_E1-like        WP_002492067.1  99.32     99.7738   0         901       110589  111915  +     


Staphylococcus lugdunensis JONWP132
===================================
NZ_JBBLTS010000002.1
--------------------
Cluster 207, score 3.1757:
Query              Subject         Identity  Coverage  E-value   Bitscore  Start   End     Strand
STS_E1-like        WP_002492067.1  99.32     99.7738   0         901       208983  210309  -     
STS_YcaO           WP_002492052.1  99        99.6678   0         596       210295  211225  -     
STS_Dehydrogenase  WP_002492035.1  97.692    98.4848   2.57e-87  260       211232  212111  -     


Staphylococcus lugdunensis UMB7308
==================================
NZ_JBCGEP010000002.1
--------------------
Cluster 208, score 3.1757:
Query              Subject         Identity  Coverage  E-value   Bitscore  Start   End     Strand
STS_Dehydrogenase  WP_002492035.1  97.692    98.4848   2.57e-87  260       108710  109589  +     
STS_YcaO           WP_002492052.1  99        99.6678   0         596       109596  110526  +     
STS_E1-like        WP_002492067.1  99.32     99.7738   0         901       110512  111838  +     


Staphylococcus lugdunensis UMB1735
==================================
NZ_JBCGEQ010000001.1
--------------------
Cluster 209, score 3.1757:
Query              Subject         Identity  Coverage  E-value   Bitscore  Start   End     Strand
STS_Dehydrogenase  WP_002492035.1  97.692    98.4848   2.57e-87  260       108710  109589  +     
STS_YcaO           WP_002492052.1  99        99.6678   0         596       109596  110526  +     
STS_E1-like        WP_002492067.1  99.32     99.7738   0         901       110512  111838  +     


Staphylococcus lugdunensis UMB5747
==================================
NZ_JBCGER010000002.1
--------------------
Cluster 210, score 3.1757:
Query              Subject         Identity  Coverage  E-value   Bitscore  Start   End     Strand
STS_Dehydrogenase  WP_002492035.1  97.692    98.4848   2.57e-87  260       108710  109589  +     
STS_YcaO           WP_002492052.1  99        99.6678   0         596       109596  110526  +     
STS_E1-like        WP_002492067.1  99.32     99.7738   0         901       110512  111838  +     


Staphylococcus lugdunensis UMB8974
==================================
NZ_JBCGEZ010000002.1
--------------------
Cluster 211, score 3.1757:
Query              Subject         Identity  Coverage  E-value   Bitscore  Start   End     Strand
STS_Dehydrogenase  WP_002492035.1  97.692    98.4848   2.57e-87  260       108710  109589  +     
STS_YcaO           WP_002492052.1  99        99.6678   0         596       109596  110526  +     
STS_E1-like        WP_002492067.1  99.32     99.7738   0         901       110512  111838  +     


Staphylococcus lugdunensis UMB7320B
===================================
NZ_JBFEHM010000001.1
--------------------
Cluster 212, score 3.1757:
Query              Subject         Identity  Coverage  E-value   Bitscore  Start   End     Strand
STS_E1-like        WP_002492067.1  99.32     99.7738   0         901       835199  836525  -     
STS_YcaO           WP_002492052.1  99        99.6678   0         596       836511  837441  -     
STS_Dehydrogenase  WP_002492035.1  97.692    98.4848   2.57e-87  260       837448  838327  -     


Staphylococcus lugdunensis VCU148
=================================
NZ_JIBR01000012.1
-----------------
Cluster 214, score 3.1757:
Query              Subject         Identity  Coverage  E-value   Bitscore  Start   End     Strand
STS_Dehydrogenase  WP_002492035.1  97.692    98.4848   2.57e-87  260       176558  177437  +     
STS_YcaO           WP_002492052.1  99        99.6678   0         596       177444  178374  +     
STS_E1-like        WP_002492067.1  99.32     99.7738   0         901       178360  179686  +     


Staphylococcus lugdunensis UCIM6116
===================================
NZ_KI978395.1
-------------
Cluster 216, score 3.1757:
Query              Subject         Identity  Coverage  E-value   Bitscore  Start  End   Strand
STS_Dehydrogenase  WP_002492035.1  97.692    98.4848   2.57e-87  260       2385   3264  +     
STS_YcaO           WP_002492052.1  99        99.6678   0         596       3271   4201  +     
STS_E1-like        WP_002492067.1  99.32     99.7738   0         901       4187   5513  +     


Staphylococcus lugdunensis s38
==============================
NZ_QVUS01000003.1
-----------------
Cluster 219, score 3.1757:
Query              Subject         Identity  Coverage  E-value   Bitscore  Start   End     Strand
STS_Dehydrogenase  WP_002492035.1  97.692    98.4848   2.57e-87  260       108765  109644  +     
STS_YcaO           WP_002492052.1  99        99.6678   0         596       109651  110581  +     
STS_E1-like        WP_002492067.1  99.32     99.7738   0         901       110567  111893  +     


Staphylococcus lugdunensis E7
=============================
NZ_SCHB01000003.1
-----------------
Cluster 221, score 3.1757:
Query              Subject         Identity  Coverage  E-value   Bitscore  Start   End     Strand
STS_Dehydrogenase  WP_002492035.1  97.692    98.4848   2.57e-87  260       176748  177627  +     
STS_YcaO           WP_002492052.1  99        99.6678   0         596       177634  178564  +     
STS_E1-like        WP_002492067.1  99.32     99.7738   0         901       178550  179876  +     


Staphylococcus lugdunensis KCJ3K183
===================================
NZ_JAMKQG010000003.1
--------------------
Cluster 223, score 3.1755:
Query              Subject         Identity  Coverage  E-value   Bitscore  Start  End   Strand
STS_E1-like        WP_002492067.1  99.32     99.7738   0         901       4292   5618  -     
STS_YcaO           WP_002492052.1  99        99.6678   0         596       5604   6534  -     
STS_Dehydrogenase  WP_252926914.1  96.923    98.4848   1.14e-86  258       6541   7420  -     


Staphylococcus lugdunensis B5-16
================================
NZ_JAKRKK010000002.1
--------------------
Cluster 225, score 3.1685:
Query              Subject         Identity  Coverage  E-value   Bitscore  Start   End     Strand
STS_Dehydrogenase  WP_241435303.1  97.802    68.9394   7.34e-57  182       164601  165390  +     
STS_YcaO           WP_002460969.1  99.333    99.6678   0         599       165479  166409  +     
STS_E1-like        WP_002460968.1  99.773    99.7738   0         904       166395  167721  +     


Staphylococcus sp. HMSC063A07
=============================
NZ_KV830918.1
-------------
Cluster 227, score 3.1767:
Query              Subject         Identity  Coverage  E-value   Bitscore  Start  End   Strand
STS_Dehydrogenase  WP_002479176.1  100       99.2424   8.81e-90  260       2828   3224  +     
STS_YcaO           WP_002479175.1  100       99.6678   0         603       3258   4161  +     
STS_E1-like        WP_002460968.1  99.773    99.7738   0         904       4147   5473  +     


Staphylococcus sp. HMSC069E09
=============================
NZ_KV832751.1
-------------
Cluster 228, score 3.1767:
Query              Subject         Identity  Coverage  E-value   Bitscore  Start  End    Strand
STS_E1-like        WP_002460968.1  99.773    99.7738   0         904       25844  27170  -     
STS_YcaO           WP_002479175.1  100       99.6678   0         603       27156  28059  -     
STS_Dehydrogenase  WP_002479176.1  100       99.2424   8.81e-90  260       28093  28489  -     


Staphylococcus sp. HMSC077E12
=============================
NZ_KV799491.1
-------------
Cluster 229, score 3.1678:
Query              Subject         Identity  Coverage  E-value   Bitscore  Start   End     Strand
STS_E1-like        WP_070545407.1  99.32     99.7738   0         900       222645  223971  -     
STS_YcaO           WP_256277800.1  99.219    85.0498   0         514       224034  224883  -     
STS_Dehydrogenase  WP_002460970.1  99.231    98.4848   8.51e-89  264       224890  225769  -     


Staphylococcus sp. HMSC077E11
=============================
NZ_KV808842.1
-------------
Cluster 230, score 3.1678:
Query              Subject         Identity  Coverage  E-value   Bitscore  Start   End     Strand
STS_E1-like        WP_070545407.1  99.32     99.7738   0         900       157963  159289  -     
STS_YcaO           WP_256277800.1  99.219    85.0498   0         514       159352  160201  -     
STS_Dehydrogenase  WP_002460970.1  99.231    98.4848   8.51e-89  264       160208  161087  -     


Staphylococcus sp. HMSC059F04
=============================
NZ_KV809470.1
-------------
Cluster 231, score 3.1763:
Query              Subject         Identity  Coverage  E-value   Bitscore  Start  End   Strand
STS_Dehydrogenase  WP_002460970.1  99.231    98.4848   8.51e-89  264       2349   3228  +     
STS_YcaO           WP_002460969.1  99.333    99.6678   0         599       3235   4165  +     
STS_E1-like        WP_070545407.1  99.32     99.7738   0         900       4151   5477  +     


Staphylococcus sp. HMSC070D07
=============================
NZ_KV832945.1
-------------
Cluster 234, score 3.1763:
Query              Subject         Identity  Coverage  E-value   Bitscore  Start   End     Strand
STS_E1-like        WP_070545407.1  99.32     99.7738   0         900       222429  223755  -     
STS_YcaO           WP_002460969.1  99.333    99.6678   0         599       223741  224671  -     
STS_Dehydrogenase  WP_002460970.1  99.231    98.4848   8.51e-89  264       224678  225557  -     


Staphylococcus sp. HMSC062E10
=============================
NZ_KV795710.1
-------------
Cluster 237, score 3.1759:
Query              Subject         Identity  Coverage  E-value  Bitscore  Start  End    Strand
STS_Dehydrogenase  WP_070481774.1  99.231    98.4848   1e-88    264       10841  11720  +     
STS_YcaO           WP_070481776.1  99        99.6678   0        596       11727  12657  +     
STS_E1-like        WP_070481778.1  99.093    99.7738   0        899       12643  13969  +     


Staphylococcus sp. HMSC068D08
=============================
NZ_KV799542.1
-------------
Cluster 240, score 3.1759:
Query              Subject         Identity  Coverage  E-value  Bitscore  Start  End    Strand
STS_E1-like        WP_070481778.1  99.093    99.7738   0        899       15429  16755  -     
STS_YcaO           WP_070481776.1  99        99.6678   0        596       16741  17671  -     
STS_Dehydrogenase  WP_070481774.1  99.231    98.4848   1e-88    264       17678  18557  -     


Staphylococcus sp. HMSC068D05
=============================
NZ_KV812761.1
-------------
Cluster 243, score 3.1759:
Query              Subject         Identity  Coverage  E-value  Bitscore  Start  End    Strand
STS_E1-like        WP_070481778.1  99.093    99.7738   0        899       17735  19061  -     
STS_YcaO           WP_070481776.1  99        99.6678   0        596       19047  19977  -     
STS_Dehydrogenase  WP_070481774.1  99.231    98.4848   1e-88    264       19984  20863  -     


Staphylococcus sp. HMSC062E08
=============================
NZ_KV830854.1
-------------
Cluster 246, score 3.1759:
Query              Subject         Identity  Coverage  E-value  Bitscore  Start   End     Strand
STS_E1-like        WP_070481778.1  99.093    99.7738   0        899       234321  235647  -     
STS_YcaO           WP_070481776.1  99        99.6678   0        596       235633  236563  -     
STS_Dehydrogenase  WP_070481774.1  99.231    98.4848   1e-88    264       236570  237449  -     


Staphylococcus sp. HMSC065E07
=============================
NZ_KV807464.1
-------------
Cluster 249, score 3.1767:
Query              Subject         Identity  Coverage  E-value   Bitscore  Start   End     Strand
STS_Dehydrogenase  WP_070648051.1  99.231    98.4848   1.07e-88  264       164700  165579  +     
STS_YcaO           WP_002460969.1  99.333    99.6678   0         599       165586  166516  +     
STS_E1-like        WP_002460968.1  99.773    99.7738   0         904       166502  167828  +     


Staphylococcus sp. HMSC062D12
=============================
NZ_KV830801.1
-------------
Cluster 252, score 3.1762:
Query              Subject         Identity  Coverage  E-value   Bitscore  Start   End     Strand
STS_Dehydrogenase  WP_062078363.1  99.231    98.4848   1.19e-88  263       175076  175955  +     
STS_YcaO           WP_062078361.1  99.667    99.6678   0         600       175962  176892  +     
STS_E1-like        WP_062078359.1  99.093    99.7738   0         899       176878  178204  +     


Staphylococcus sp. HMSC063D03
=============================
NZ_KV831174.1
-------------
Cluster 255, score 3.1766:
Query              Subject         Identity  Coverage  E-value   Bitscore  Start   End     Strand
STS_E1-like        WP_002460968.1  99.773    99.7738   0         904       229011  230337  -     
STS_YcaO           WP_002460969.1  99.333    99.6678   0         599       230323  231253  -     
STS_Dehydrogenase  WP_062078363.1  99.231    98.4848   1.19e-88  263       231260  232139  -     


Staphylococcus sp. HMSC063E12
=============================
NZ_KV831208.1
-------------
Cluster 258, score 3.1762:
Query              Subject         Identity  Coverage  E-value   Bitscore  Start  End   Strand
STS_Dehydrogenase  WP_062078363.1  99.231    98.4848   1.19e-88  263       2563   3442  +     
STS_YcaO           WP_062078361.1  99.667    99.6678   0         600       3449   4379  +     
STS_E1-like        WP_062078359.1  99.093    99.7738   0         899       4365   5691  +     


Staphylococcus sp. HMSC55D02
============================
NZ_KV839521.1
-------------
Cluster 261, score 3.1766:
Query              Subject         Identity  Coverage  E-value   Bitscore  Start   End     Strand
STS_Dehydrogenase  WP_062078363.1  99.231    98.4848   1.19e-88  263       165807  166686  +     
STS_YcaO           WP_002460969.1  99.333    99.6678   0         599       166693  167623  +     
STS_E1-like        WP_002460968.1  99.773    99.7738   0         904       167609  168935  +     


Staphylococcus sp. HMSC62D11
============================
NZ_KV840185.1
-------------
Cluster 264, score 3.1762:
Query              Subject         Identity  Coverage  E-value   Bitscore  Start   End     Strand
STS_Dehydrogenase  WP_062078363.1  99.231    98.4848   1.19e-88  263       174852  175731  +     
STS_YcaO           WP_062078361.1  99.667    99.6678   0         600       175738  176668  +     
STS_E1-like        WP_062078359.1  99.093    99.7738   0         899       176654  177980  +     


Staphylococcus sp. HMSC69H07
============================
NZ_KV840608.1
-------------
Cluster 267, score 3.1762:
Query              Subject         Identity  Coverage  E-value   Bitscore  Start  End   Strand
STS_Dehydrogenase  WP_062078363.1  99.231    98.4848   1.19e-88  263       2349   3228  +     
STS_YcaO           WP_062078361.1  99.667    99.6678   0         600       3235   4165  +     
STS_E1-like        WP_062078359.1  99.093    99.7738   0         899       4151   5477  +     


Staphylococcus sp. HMSC73C01
============================
NZ_KV840970.1
-------------
Cluster 270, score 3.1762:
Query              Subject         Identity  Coverage  E-value   Bitscore  Start  End   Strand
STS_Dehydrogenase  WP_062078363.1  99.231    98.4848   1.19e-88  263       2560   3439  +     
STS_YcaO           WP_062078361.1  99.667    99.6678   0         600       3446   4376  +     
STS_E1-like        WP_062078359.1  99.093    99.7738   0         899       4362   5688  +     


Staphylococcus sp. HMSC74F12
============================
NZ_KV841249.1
-------------
Cluster 273, score 3.1766:
Query              Subject         Identity  Coverage  E-value   Bitscore  Start   End     Strand
STS_E1-like        WP_002460968.1  99.773    99.7738   0         904       233185  234511  -     
STS_YcaO           WP_002460969.1  99.333    99.6678   0         599       234497  235427  -     
STS_Dehydrogenase  WP_062078363.1  99.231    98.4848   1.19e-88  263       235434  236313  -     


Staphylococcus sp. HMSC077C04
=============================
NZ_KV794617.1
-------------
Cluster 276, score 3.1757:
Query              Subject         Identity  Coverage  E-value   Bitscore  Start   End     Strand
STS_E1-like        WP_002492067.1  99.32     99.7738   0         901       226436  227762  -     
STS_YcaO           WP_002492052.1  99        99.6678   0         596       227748  228678  -     
STS_Dehydrogenase  WP_002492035.1  97.692    98.4848   2.57e-87  260       228685  229564  -     


Staphylococcus sp. HMSC073C12
=============================
NZ_KV814444.1
-------------
Cluster 279, score 3.1757:
Query              Subject         Identity  Coverage  E-value   Bitscore  Start   End     Strand
STS_E1-like        WP_002492067.1  99.32     99.7738   0         901       157346  158672  -     
STS_YcaO           WP_002492052.1  99        99.6678   0         596       158658  159588  -     
STS_Dehydrogenase  WP_002492035.1  97.692    98.4848   2.57e-87  260       159595  160474  -     


Staphylococcus sp. HMSC068G03
=============================
NZ_KV817162.1
-------------
Cluster 282, score 3.1757:
Query              Subject         Identity  Coverage  E-value   Bitscore  Start   End     Strand
STS_E1-like        WP_002492067.1  99.32     99.7738   0         901       157174  158500  -     
STS_YcaO           WP_002492052.1  99        99.6678   0         596       158486  159416  -     
STS_Dehydrogenase  WP_002492035.1  97.692    98.4848   2.57e-87  260       159423  160302  -     


Staphylococcus sp. HMSC055G07
=============================
NZ_KV828025.1
-------------
Cluster 285, score 3.1757:
Query              Subject         Identity  Coverage  E-value   Bitscore  Start   End     Strand
STS_E1-like        WP_002492067.1  99.32     99.7738   0         901       224859  226185  -     
STS_YcaO           WP_002492052.1  99        99.6678   0         596       226171  227101  -     
STS_Dehydrogenase  WP_002492035.1  97.692    98.4848   2.57e-87  260       227108  227987  -     


Staphylococcus sp. HMSC058E03
=============================
NZ_KV828746.1
-------------
Cluster 288, score 3.1757:
Query              Subject         Identity  Coverage  E-value   Bitscore  Start   End     Strand
STS_E1-like        WP_002492067.1  99.32     99.7738   0         901       264861  266187  -     
STS_YcaO           WP_002492052.1  99        99.6678   0         596       266173  267103  -     
STS_Dehydrogenase  WP_002492035.1  97.692    98.4848   2.57e-87  260       267110  267989  -     


Staphylococcus sp. HMSC060A04
=============================
NZ_KV828982.1
-------------
Cluster 291, score 3.1757:
Query              Subject         Identity  Coverage  E-value   Bitscore  Start   End     Strand
STS_Dehydrogenase  WP_002492035.1  97.692    98.4848   2.57e-87  260       109210  110089  +     
STS_YcaO           WP_002492052.1  99        99.6678   0         596       110096  111026  +     
STS_E1-like        WP_002492067.1  99.32     99.7738   0         901       111012  112338  +     


Staphylococcus sp. HMSC061C10
=============================
NZ_KV830292.1
-------------
Cluster 294, score 3.1757:
Query              Subject         Identity  Coverage  E-value   Bitscore  Start   End     Strand
STS_Dehydrogenase  WP_002492035.1  97.692    98.4848   2.57e-87  260       141424  142303  +     
STS_YcaO           WP_002492052.1  99        99.6678   0         596       142310  143240  +     
STS_E1-like        WP_002492067.1  99.32     99.7738   0         901       143226  144552  +     


Staphylococcus sp. HMSC062A05
=============================
NZ_KV830673.1
-------------
Cluster 297, score 3.1743:
Query              Subject         Identity  Coverage  E-value   Bitscore  Start  End   Strand
STS_Dehydrogenase  WP_002492035.1  97.692    98.4848   2.57e-87  260       2349   3228  +     
STS_YcaO           WP_002492052.1  99        99.6678   0         596       3235   4165  +     
STS_E1-like        WP_230578668.1  99.078    98.19     0         887       4172   5477  +     

KV830673.1
----------
Cluster 298, score 3.1757:
Query              Subject     Identity  Coverage  E-value   Bitscore  Start  End   Strand
STS_Dehydrogenase  OHP69530.1  97.692    98.4848   2.57e-87  260       2349   3228  +     
STS_YcaO           OHP69531.1  99        99.6678   0         596       3235   4165  +     
STS_E1-like        OHP69532.1  99.32     99.7738   0         901       4151   5477  +     


Staphylococcus sp. HMSC063F10
=============================
NZ_KV831395.1
-------------
Cluster 300, score 3.1757:
Query              Subject         Identity  Coverage  E-value   Bitscore  Start  End   Strand
STS_Dehydrogenase  WP_002492035.1  97.692    98.4848   2.57e-87  260       2610   3489  +     
STS_YcaO           WP_002492052.1  99        99.6678   0         596       3496   4426  +     
STS_E1-like        WP_002492067.1  99.32     99.7738   0         901       4412   5738  +     


Staphylococcus sp. HMSC064A09
=============================
NZ_KV831559.1
-------------
Cluster 303, score 3.1757:
Query              Subject         Identity  Coverage  E-value   Bitscore  Start  End   Strand
STS_Dehydrogenase  WP_002492035.1  97.692    98.4848   2.57e-87  260       2613   3492  +     
STS_YcaO           WP_002492052.1  99        99.6678   0         596       3499   4429  +     
STS_E1-like        WP_002492067.1  99.32     99.7738   0         901       4415   5741  +     


Staphylococcus sp. HMSC064A01
=============================
NZ_KV831596.1
-------------
Cluster 306, score 3.1757:
Query              Subject         Identity  Coverage  E-value   Bitscore  Start   End     Strand
STS_E1-like        WP_002492067.1  99.32     99.7738   0         901       226491  227817  -     
STS_YcaO           WP_002492052.1  99        99.6678   0         596       227803  228733  -     
STS_Dehydrogenase  WP_002492035.1  97.692    98.4848   2.57e-87  260       228740  229619  -     


Staphylococcus sp. HMSC70A05
============================
NZ_KV840817.1
-------------
Cluster 309, score 3.1757:
Query              Subject         Identity  Coverage  E-value   Bitscore  Start   End     Strand
STS_Dehydrogenase  WP_002492035.1  97.692    98.4848   2.57e-87  260       108635  109514  +     
STS_YcaO           WP_002492052.1  99        99.6678   0         596       109521  110451  +     
STS_E1-like        WP_002492067.1  99.32     99.7738   0         901       110437  111763  +     


Staphylococcus sp. HMSC74A08
============================
NZ_KV840939.1
-------------
Cluster 312, score 3.1757:
Query              Subject         Identity  Coverage  E-value   Bitscore  Start   End     Strand
STS_Dehydrogenase  WP_002492035.1  97.692    98.4848   2.57e-87  260       108647  109526  +     
STS_YcaO           WP_002492052.1  99        99.6678   0         596       109533  110463  +     
STS_E1-like        WP_002492067.1  99.32     99.7738   0         901       110449  111775  +     


Staphylococcus sp. GDY8P54P
===========================
NZ_JAESLN010000001.1
--------------------
Cluster 315, score 3.1645:
Query              Subject         Identity  Coverage  E-value   Bitscore  Start   End     Strand
STS_E1-like        WP_046206895.1  92.517    99.7738   0         847       98345   99671   -     
STS_YcaO           WP_046206894.1  89.667    99.6678   0         550       99657   100587  -     
STS_Dehydrogenase  WP_046206893.1  93.846    98.4848   1.48e-82  248       100594  101473  -     


Staphylococcus sp. GDX8P65P
===========================
NZ_JAESML010000031.1
--------------------
Cluster 316, score 3.1645:
Query              Subject         Identity  Coverage  E-value   Bitscore  Start  End    Strand
STS_Dehydrogenase  WP_046206893.1  93.846    98.4848   1.48e-82  248       13741  14620  +     
STS_YcaO           WP_046206894.1  89.667    99.6678   0         550       14627  15557  +     
STS_E1-like        WP_046206895.1  92.517    99.7738   0         847       15543  16869  +     


Staphylococcus aureus DC52929
=============================
NZ_JARAQX010000002.1
--------------------
Cluster 317, score 3.1683:
Query              Subject         Identity  Coverage  E-value   Bitscore  Start   End     Strand
STS_Dehydrogenase  WP_274572735.1  96.923    98.4848   3.53e-87  258       167784  168480  +     
STS_YcaO           WP_000846700.1  93.667    99.6678   0         568       168487  169417  +     
STS_E1-like        WP_000627618.1  94.104    99.7738   0         857       169403  170729  +     


Staphylococcus aureus
=====================
DBDTMB010000003.1
-----------------
Cluster 319, score 3.1469:
Query              Subject       Identity  Coverage  E-value    Bitscore  Start   End     Strand
STS_Dehydrogenase  HGO4062320.1  96.923    98.4848   3.53e-87   258       218553  219249  +     
STS_YcaO           HGO4062322.1  92.513    62.1262   2.98e-124  357       219622  220186  +     
STS_E1-like        HGO4062323.1  93.878    99.7738   0          854       220172  221498  +     

NZ_CABFMG010000020.1
--------------------
Cluster 320, score 3.1678:
Query              Subject         Identity  Coverage  E-value   Bitscore  Start   End     Strand
STS_Dehydrogenase  WP_000611635.1  96.923    98.4848   1.16e-86  258       361857  362736  +     
STS_YcaO           WP_070002364.1  93        99.6678   0         563       362743  363673  +     
STS_E1-like        WP_071008743.1  94.104    99.7738   0         857       363659  364985  +     

NZ_CATOWO010000004.1
--------------------
Cluster 321, score 3.1683:
Query              Subject         Identity  Coverage  E-value   Bitscore  Start   End     Strand
STS_Dehydrogenase  WP_000611635.1  96.923    98.4848   1.16e-86  258       166273  167152  +     
STS_YcaO           WP_000846700.1  93.667    99.6678   0         568       167159  168089  +     
STS_E1-like        WP_000627618.1  94.104    99.7738   0         857       168075  169401  +     

NZ_CATOXL010000002.1
--------------------
Cluster 323, score 3.1683:
Query              Subject         Identity  Coverage  E-value   Bitscore  Start   End     Strand
STS_E1-like        WP_000627618.1  94.104    99.7738   0         857       121993  123319  -     
STS_YcaO           WP_000846700.1  93.667    99.6678   0         568       123305  124235  -     
STS_Dehydrogenase  WP_000611635.1  96.923    98.4848   1.16e-86  258       124242  125121  -     

DAHHQY010000001.1
-----------------
Cluster 349, score 3.1681:
Query              Subject       Identity  Coverage  E-value   Bitscore  Start   End     Strand
STS_Dehydrogenase  HCD1703562.1  96.923    98.4848   1.16e-86  258       121449  122328  +     
STS_YcaO           HCD1703563.1  92.667    99.6678   0         563       122335  123265  +     
STS_E1-like        HCD1703564.1  94.104    99.7738   0         860       123251  124577  +     

DAHHYB010000001.1
-----------------
Cluster 353, score 3.1681:
Query              Subject       Identity  Coverage  E-value   Bitscore  Start   End     Strand
STS_E1-like        HCD2383326.1  94.104    99.7738   0         860       379651  380977  -     
STS_YcaO           HCD2383327.1  92.667    99.6678   0         563       380963  381893  -     
STS_Dehydrogenase  HCD2383328.1  96.923    98.4848   1.16e-86  258       381900  382779  -     

DAKBPE010000035.1
-----------------
Cluster 400, score 3.1683:
Query              Subject       Identity  Coverage  E-value   Bitscore  Start  End   Strand
STS_Dehydrogenase  HCT9019133.1  96.923    98.4848   1.16e-86  258       1103   1982  +     
STS_YcaO           HCT9019134.1  93.667    99.6678   0         568       1989   2919  +     
STS_E1-like        HCT9019135.1  94.104    99.7738   0         857       2905   4231  +     

DAKVDL010000042.1
-----------------
Cluster 444, score 3.1680:
Query              Subject       Identity  Coverage  E-value   Bitscore  Start  End   Strand
STS_Dehydrogenase  HCY4449733.1  96.923    98.4848   1.16e-86  258       2202   3081  +     
STS_YcaO           HCY4449734.1  93        99.6678   0         563       3088   4018  +     
STS_E1-like        HCY4449735.1  94.331    99.7738   0         859       4004   5330  +     

DAKVDM010000001.1
-----------------
Cluster 448, score 3.1680:
Query              Subject       Identity  Coverage  E-value   Bitscore  Start   End     Strand
STS_E1-like        HCY4467103.1  94.331    99.7738   0         859       377621  378947  -     
STS_YcaO           HCY4467104.1  93        99.6678   0         563       378933  379863  -     
STS_Dehydrogenase  HCY4467105.1  96.923    98.4848   1.16e-86  258       379870  380749  -     

DAPUAQ010000008.1
-----------------
Cluster 717, score 3.1678:
Query              Subject       Identity  Coverage  E-value   Bitscore  Start  End   Strand
STS_Dehydrogenase  HDY9770502.1  96.923    98.4848   1.16e-86  258       951    1830  +     
STS_YcaO           HDY9770503.1  92.667    99.6678   0         563       1837   2767  +     
STS_E1-like        HDY9770504.1  93.878    99.7738   0         857       2753   4079  +     

DAQDBM010000001.1
-----------------
Cluster 752, score 3.1678:
Query              Subject       Identity  Coverage  E-value   Bitscore  Start   End     Strand
STS_E1-like        HEB2301630.1  94.104    99.7738   0         857       479486  480812  -     
STS_YcaO           HEB2301631.1  93        99.6678   0         563       480798  481728  -     
STS_Dehydrogenase  HEB2301632.1  96.923    98.4848   1.16e-86  258       481735  482614  -     

DAYZAS010000004.1
-----------------
Cluster 788, score 3.1469:
Query              Subject       Identity  Coverage  E-value    Bitscore  Start   End     Strand
STS_Dehydrogenase  HFN0106076.1  96.923    98.4848   1.16e-86   258       218484  219363  +     
STS_YcaO           HFN0106078.1  92.513    62.1262   2.98e-124  357       219736  220300  +     
STS_E1-like        HFN0106079.1  93.878    99.7738   0          854       220286  221612  +     

DBAUTR010000003.1
-----------------
Cluster 797, score 3.1455:
Query              Subject       Identity  Coverage  E-value    Bitscore  Start   End     Strand
STS_Dehydrogenase  HFZ6088728.1  96.923    98.4848   1.16e-86   258       218484  219363  +     
STS_YcaO           HFZ6088730.1  92.513    62.1262   2.98e-124  357       219736  220300  +     
STS_E1-like        HFZ6088731.1  93.548    98.19     0          840       220307  221612  +     

DBDPCC010000002.1
-----------------
Cluster 801, score 3.1469:
Query              Subject       Identity  Coverage  E-value    Bitscore  Start   End     Strand
STS_E1-like        HGN7399104.1  93.878    99.7738   0          854       152244  153570  -     
STS_YcaO           HGN7399105.1  92.513    62.1262   2.98e-124  357       153556  154120  -     
STS_Dehydrogenase  HGN7399107.1  96.923    98.4848   1.16e-86   258       154493  155372  -     

DBDTFI010000002.1
-----------------
Cluster 804, score 3.1340:
Query              Subject       Identity  Coverage  E-value    Bitscore  Start   End     Strand
STS_Dehydrogenase  HGO3608220.1  96.923    98.4848   1.16e-86   258       218462  219341  +     
STS_YcaO           HGO3608222.1  92.513    62.1262   2.98e-124  357       219714  220278  +     
STS_E1-like        HGO3608224.1  92.593    85.5204   0          725       220452  221589  +     

DAHIUW010000006.1
-----------------
Cluster 823, score 3.1679:
Query              Subject       Identity  Coverage  E-value   Bitscore  Start  End    Strand
STS_Dehydrogenase  HCD4748557.1  95.385    98.4848   5.99e-86  257       84236  85115  +     
STS_YcaO           HCD4748558.1  93.333    99.6678   0         566       85122  86052  +     
STS_E1-like        HCD4748559.1  93.878    99.7738   0         856       86038  87364  +     

DAXXEL010000002.1
-----------------
Cluster 824, score 3.1466:
Query              Subject       Identity  Coverage  E-value    Bitscore  Start   End     Strand
STS_Dehydrogenase  HFG0235973.1  96.154    98.4848   2.37e-85   255       218486  219365  +     
STS_YcaO           HFG0235975.1  92.513    62.1262   2.98e-124  357       219738  220302  +     
STS_E1-like        HFG0235976.1  93.878    99.7738   0          854       220288  221614  +     

DBDOZH010000003.1
-----------------
Cluster 830, score 3.1466:
Query              Subject       Identity  Coverage  E-value    Bitscore  Start  End    Strand
STS_E1-like        HGN7180921.1  93.878    99.7738   0          854       57460  58786  -     
STS_YcaO           HGN7180922.1  92.513    62.1262   2.98e-124  357       58772  59336  -     
STS_Dehydrogenase  HGN7180924.1  96.154    98.4848   2.37e-85   255       59709  60588  -     

DBDSNT010000002.1
-----------------
Cluster 843, score 3.1428:
Query              Subject       Identity  Coverage  E-value    Bitscore  Start   End     Strand
STS_Dehydrogenase  HGO2377251.1  96.154    98.4848   2.37e-85   255       218483  219362  +     
STS_YcaO           HGO2377253.1  93.902    54.485    1.01e-109  319       219803  220298  +     
STS_E1-like        HGO2377254.1  93.878    99.7738   0          854       220284  221610  +     

DBDSOG010000002.1
-----------------
Cluster 851, score 3.1414:
Query              Subject       Identity  Coverage  E-value    Bitscore  Start   End     Strand
STS_Dehydrogenase  HGO2442326.1  96.154    98.4848   2.37e-85   255       218483  219362  +     
STS_YcaO           HGO2442328.1  93.902    54.485    1.01e-109  319       219803  220298  +     
STS_E1-like        HGO2442329.1  93.548    98.19     0          840       220305  221610  +     

DBDSYK010000004.1
-----------------
Cluster 853, score 3.1462:
Query              Subject       Identity  Coverage  E-value    Bitscore  Start  End    Strand
STS_Dehydrogenase  HGO3108936.1  96.154    98.4848   2.37e-85   255       57635  58514  +     
STS_YcaO           HGO3108938.1  91.979    62.1262   1.09e-122  353       58887  59451  +     
STS_E1-like        HGO3108939.1  93.878    99.7738   0          854       59437  60763  +     

DBDSYR010000002.1
-----------------
Cluster 855, score 3.1462:
Query              Subject       Identity  Coverage  E-value    Bitscore  Start  End   Strand
STS_E1-like        HGO3152882.1  93.878    99.7738   0          854       6762   8088  -     
STS_YcaO           HGO3152883.1  91.979    62.1262   1.09e-122  353       8074   8638  -     
STS_Dehydrogenase  HGO3152885.1  96.154    98.4848   2.37e-85   255       9011   9890  -     

DBDSYS010000003.1
-----------------
Cluster 857, score 3.1448:
Query              Subject       Identity  Coverage  E-value    Bitscore  Start  End    Strand
STS_E1-like        HGO3163283.1  93.548    98.19     0          840       71155  72460  -     
STS_YcaO           HGO3163284.1  91.979    62.1262   1.09e-122  353       72467  73031  -     
STS_Dehydrogenase  HGO3163286.1  96.154    98.4848   2.37e-85   255       73404  74283  -     

DBDTUX010000002.1
-----------------
Cluster 890, score 3.1452:
Query              Subject       Identity  Coverage  E-value    Bitscore  Start  End    Strand
STS_Dehydrogenase  HGO5245527.1  96.154    98.4848   2.37e-85   255       77792  78671  +     
STS_YcaO           HGO5245529.1  92.513    62.1262   2.98e-124  357       79044  79608  +     
STS_E1-like        HGO5245530.1  93.548    98.19     0          840       79615  80920  +     


Staphylococcus aureus GKP136-18
===============================
NZ_FMQU01000003.1
-----------------
Cluster 892, score 3.1336:
Query              Subject         Identity  Coverage  E-value    Bitscore  Start   End     Strand
STS_Dehydrogenase  WP_234697050.1  96.923    98.4848   4.88e-87   254       218855  219317  +     
STS_YcaO           WP_001064651.1  92.513    62.1262   2.98e-124  357       219690  220254  +     
STS_E1-like        WP_234697052.1  92.593    85.5204   0          725       220428  221565  +     


Staphylococcus aureus GKP136-12
===============================
FMQU01000003.1
--------------
Cluster 893, score 3.1336:
Query              Subject     Identity  Coverage  E-value    Bitscore  Start   End     Strand
STS_Dehydrogenase  SCT47098.1  96.923    98.4848   4.88e-87   254       218855  219317  +     
STS_YcaO           SCT47153.1  92.513    62.1262   2.98e-124  357       219690  220254  +     
STS_E1-like        SCT47208.1  92.593    85.5204   0          725       220428  221565  +     


Staphylococcus aureus RF122
===========================
NC_007622.1
-----------
Cluster 894, score 3.1464:
Query              Subject         Identity  Coverage  E-value    Bitscore  Start    End      Strand
STS_E1-like        WP_000627619.1  93.878    99.7738   0          854       1499877  1501203  -     
STS_YcaO           WP_001064651.1  92.513    62.1262   2.98e-124  357       1501189  1501753  -     
STS_Dehydrogenase  WP_343237034.1  96.154    98.4848   1.05e-86   253       1502126  1502519  -     

AJ938182.1
----------
Cluster 895, score 3.1409:
Query              Subject     Identity  Coverage  E-value    Bitscore  Start    End      Strand
STS_E1-like        CAI81062.1  93.878    99.7738   0          854       1499877  1501203  -     
STS_YcaO           CAI81063.1  92.513    62.1262   2.98e-124  357       1501189  1501753  -     
STS_Dehydrogenase  CAI81065.1  95.098    77.2727   2.14e-65   198       1502126  1502435  -     


Staphylococcus aureus M6K182
============================
NZ_BECT01000001.1
-----------------
Cluster 896, score 3.1683:
Query              Subject         Identity  Coverage  E-value   Bitscore  Start   End     Strand
STS_Dehydrogenase  WP_000611635.1  96.923    98.4848   1.16e-86  258       365411  366290  +     
STS_YcaO           WP_000846700.1  93.667    99.6678   0         568       366297  367227  +     
STS_E1-like        WP_000627618.1  94.104    99.7738   0         857       367213  368539  +     


Staphylococcus aureus MSSA02465
===============================
NZ_CAYADL010000001.1
--------------------
Cluster 898, score 3.1683:
Query              Subject         Identity  Coverage  E-value   Bitscore  Start   End     Strand
STS_Dehydrogenase  WP_000611635.1  96.923    98.4848   1.16e-86  258       131903  132782  +     
STS_YcaO           WP_000846700.1  93.667    99.6678   0         568       132789  133719  +     
STS_E1-like        WP_000627618.1  94.104    99.7738   0         857       133705  135031  +     


Staphylococcus aureus MSSA02462
===============================
NZ_CAYAGZ010000001.1
--------------------
Cluster 899, score 3.1683:
Query              Subject         Identity  Coverage  E-value   Bitscore  Start   End     Strand
STS_E1-like        WP_000627618.1  94.104    99.7738   0         857       435479  436805  -     
STS_YcaO           WP_000846700.1  93.667    99.6678   0         568       436791  437721  -     
STS_Dehydrogenase  WP_000611635.1  96.923    98.4848   1.16e-86  258       437728  438607  -     


Staphylococcus aureus MSSA02472
===============================
NZ_CAYAJC010000002.1
--------------------
Cluster 900, score 3.1683:
Query              Subject         Identity  Coverage  E-value   Bitscore  Start   End     Strand
STS_E1-like        WP_000627618.1  94.104    99.7738   0         857       483006  484332  -     
STS_YcaO           WP_000846700.1  93.667    99.6678   0         568       484318  485248  -     
STS_Dehydrogenase  WP_000611635.1  96.923    98.4848   1.16e-86  258       485255  486134  -     


Staphylococcus aureus MSSA02490
===============================
NZ_CAYAJO010000003.1
--------------------
Cluster 901, score 3.1683:
Query              Subject         Identity  Coverage  E-value   Bitscore  Start   End     Strand
STS_E1-like        WP_000627618.1  94.104    99.7738   0         857       401245  402571  -     
STS_YcaO           WP_000846700.1  93.667    99.6678   0         568       402557  403487  -     
STS_Dehydrogenase  WP_000611635.1  96.923    98.4848   1.16e-86  258       403494  404373  -     


Staphylococcus aureus MSSA02475
===============================
NZ_CAYAKQ010000001.1
--------------------
Cluster 902, score 3.1683:
Query              Subject         Identity  Coverage  E-value   Bitscore  Start   End     Strand
STS_E1-like        WP_000627618.1  94.104    99.7738   0         857       679362  680688  -     
STS_YcaO           WP_000846700.1  93.667    99.6678   0         568       680674  681604  -     
STS_Dehydrogenase  WP_000611635.1  96.923    98.4848   1.16e-86  258       681611  682490  -     


Staphylococcus aureus MSSA02486
===============================
NZ_CAYANN010000002.1
--------------------
Cluster 903, score 3.1683:
Query              Subject         Identity  Coverage  E-value   Bitscore  Start  End   Strand
STS_Dehydrogenase  WP_000611635.1  96.923    98.4848   1.16e-86  258       279    1158  +     
STS_YcaO           WP_000846700.1  93.667    99.6678   0         568       1165   2095  +     
STS_E1-like        WP_000627618.1  94.104    99.7738   0         857       2081   3407  +     


Staphylococcus aureus 08-02300
==============================
NZ_CP015646.1
-------------
Cluster 904, score 3.1683:
Query              Subject         Identity  Coverage  E-value   Bitscore  Start    End      Strand
STS_E1-like        WP_000627618.1  94.104    99.7738   0         857       1656060  1657386  -     
STS_YcaO           WP_000846700.1  93.667    99.6678   0         568       1657372  1658302  -     
STS_Dehydrogenase  WP_000611635.1  96.923    98.4848   1.16e-86  258       1658309  1659188  -     


Staphylococcus aureus MJ015
===========================
NZ_CP038183.1
-------------
Cluster 906, score 3.1683:
Query              Subject         Identity  Coverage  E-value   Bitscore  Start    End      Strand
STS_E1-like        WP_000627618.1  94.104    99.7738   0         857       1553533  1554859  -     
STS_YcaO           WP_000846700.1  93.667    99.6678   0         568       1554845  1555775  -     
STS_Dehydrogenase  WP_000611635.1  96.923    98.4848   1.16e-86  258       1555782  1556661  -     


Staphylococcus aureus B3-4A
===========================
NZ_CP042008.1
-------------
Cluster 908, score 3.1683:
Query              Subject         Identity  Coverage  E-value   Bitscore  Start    End      Strand
STS_E1-like        WP_000627618.1  94.104    99.7738   0         857       1606669  1607995  -     
STS_YcaO           WP_000846700.1  93.667    99.6678   0         568       1607981  1608911  -     
STS_Dehydrogenase  WP_000611635.1  96.923    98.4848   1.16e-86  258       1608918  1609797  -     


Staphylococcus aureus B2-7A
===========================
NZ_CP042046.1
-------------
Cluster 910, score 3.1683:
Query              Subject         Identity  Coverage  E-value   Bitscore  Start    End      Strand
STS_E1-like        WP_000627618.1  94.104    99.7738   0         857       2460601  2461927  -     
STS_YcaO           WP_000846700.1  93.667    99.6678   0         568       2461913  2462843  -     
STS_Dehydrogenase  WP_000611635.1  96.923    98.4848   1.16e-86  258       2462850  2463729  -     


Staphylococcus aureus B1-4A
===========================
NZ_CP042048.1
-------------
Cluster 912, score 3.1683:
Query              Subject         Identity  Coverage  E-value   Bitscore  Start    End      Strand
STS_E1-like        WP_000627618.1  94.104    99.7738   0         857       2232503  2233829  -     
STS_YcaO           WP_000846700.1  93.667    99.6678   0         568       2233815  2234745  -     
STS_Dehydrogenase  WP_000611635.1  96.923    98.4848   1.16e-86  258       2234752  2235631  -     


Staphylococcus aureus UP_1239
=============================
NZ_CP047826.1
-------------
Cluster 914, score 3.1683:
Query              Subject         Identity  Coverage  E-value   Bitscore  Start   End     Strand
STS_Dehydrogenase  WP_000611635.1  96.923    98.4848   1.16e-86  258       477418  478297  +     
STS_YcaO           WP_000846700.1  93.667    99.6678   0         568       478304  479234  +     
STS_E1-like        WP_000627618.1  94.104    99.7738   0         857       479220  480546  +     


Staphylococcus aureus NGA102
============================
NZ_CP051191.1
-------------
Cluster 916, score 3.1683:
Query              Subject         Identity  Coverage  E-value   Bitscore  Start   End     Strand
STS_Dehydrogenase  WP_000611635.1  96.923    98.4848   1.16e-86  258       478747  479626  +     
STS_YcaO           WP_000846700.1  93.667    99.6678   0         568       479633  480563  +     
STS_E1-like        WP_000627618.1  94.104    99.7738   0         857       480549  481875  +     


Staphylococcus aureus NGA76
===========================
NZ_CP051479.1
-------------
Cluster 918, score 3.1683:
Query              Subject         Identity  Coverage  E-value   Bitscore  Start   End     Strand
STS_Dehydrogenase  WP_000611635.1  96.923    98.4848   1.16e-86  258       478886  479765  +     
STS_YcaO           WP_000846700.1  93.667    99.6678   0         568       479772  480702  +     
STS_E1-like        WP_000627618.1  94.104    99.7738   0         857       480688  482014  +     


Staphylococcus aureus K25C
==========================
NZ_CP063686.1
-------------
Cluster 920, score 3.1683:
Query              Subject         Identity  Coverage  E-value   Bitscore  Start   End     Strand
STS_Dehydrogenase  WP_000611635.1  96.923    98.4848   1.16e-86  258       651514  652393  +     
STS_YcaO           WP_000846700.1  93.667    99.6678   0         568       652400  653330  +     
STS_E1-like        WP_000627618.1  94.104    99.7738   0         857       653316  654642  +     


Staphylococcus aureus KHS103
============================
NZ_CP063801.1
-------------
Cluster 922, score 3.1683:
Query              Subject         Identity  Coverage  E-value   Bitscore  Start   End     Strand
STS_Dehydrogenase  WP_000611635.1  96.923    98.4848   1.16e-86  258       651514  652393  +     
STS_YcaO           WP_000846700.1  93.667    99.6678   0         568       652400  653330  +     
STS_E1-like        WP_000627618.1  94.104    99.7738   0         857       653316  654642  +     


Staphylococcus aureus Sta2021010
================================
NZ_CP075562.1
-------------
Cluster 924, score 3.1683:
Query              Subject         Identity  Coverage  E-value   Bitscore  Start    End      Strand
STS_E1-like        WP_000627618.1  94.104    99.7738   0         857       1081205  1082531  -     
STS_YcaO           WP_000846700.1  93.667    99.6678   0         568       1082517  1083447  -     
STS_Dehydrogenase  WP_000611635.1  96.923    98.4848   1.16e-86  258       1083454  1084333  -     


Staphylococcus aureus 281
=========================
NZ_CP077916.1
-------------
Cluster 926, score 3.1683:
Query              Subject         Identity  Coverage  E-value   Bitscore  Start    End      Strand
STS_E1-like        WP_000627618.1  94.104    99.7738   0         857       2582086  2583412  -     
STS_YcaO           WP_000846700.1  93.667    99.6678   0         568       2583398  2584328  -     
STS_Dehydrogenase  WP_000611635.1  96.923    98.4848   1.16e-86  258       2584335  2585214  -     


Staphylococcus aureus 280
=========================
NZ_CP077917.1
-------------
Cluster 928, score 3.1683:
Query              Subject         Identity  Coverage  E-value   Bitscore  Start    End      Strand
STS_E1-like        WP_000627618.1  94.104    99.7738   0         857       2727992  2729318  -     
STS_YcaO           WP_000846700.1  93.667    99.6678   0         568       2729304  2730234  -     
STS_Dehydrogenase  WP_000611635.1  96.923    98.4848   1.16e-86  258       2730241  2731120  -     


Staphylococcus aureus 277
=========================
NZ_CP077920.1
-------------
Cluster 930, score 3.1683:
Query              Subject         Identity  Coverage  E-value   Bitscore  Start    End      Strand
STS_Dehydrogenase  WP_000611635.1  96.923    98.4848   1.16e-86  258       2410925  2411804  +     
STS_YcaO           WP_000846700.1  93.667    99.6678   0         568       2411811  2412741  +     
STS_E1-like        WP_000627618.1  94.104    99.7738   0         857       2412727  2414053  +     


Staphylococcus aureus FJ0318
============================
NZ_CP096272.1
-------------
Cluster 932, score 3.1683:
Query              Subject         Identity  Coverage  E-value   Bitscore  Start   End     Strand
STS_Dehydrogenase  WP_000611635.1  96.923    98.4848   1.16e-86  258       477339  478218  +     
STS_YcaO           WP_000846700.1  93.667    99.6678   0         568       478225  479155  +     
STS_E1-like        WP_000627618.1  94.104    99.7738   0         857       479141  480467  +     


Staphylococcus aureus FJ0322
============================
NZ_CP096274.1
-------------
Cluster 934, score 3.1683:
Query              Subject         Identity  Coverage  E-value   Bitscore  Start   End     Strand
STS_Dehydrogenase  WP_000611635.1  96.923    98.4848   1.16e-86  258       477339  478218  +     
STS_YcaO           WP_000846700.1  93.667    99.6678   0         568       478225  479155  +     
STS_E1-like        WP_000627618.1  94.104    99.7738   0         857       479141  480467  +     


Staphylococcus aureus GE-MSSA33
===============================
NZ_CP123123.1
-------------
Cluster 936, score 3.1554:
Query              Subject         Identity  Coverage  E-value   Bitscore  Start    End      Strand
STS_E1-like        WP_371092645.1  92.857    85.5204   0         728       2246485  2247622  -     
STS_YcaO           WP_000846700.1  93.667    99.6678   0         568       2247797  2248727  -     
STS_Dehydrogenase  WP_000611635.1  96.923    98.4848   1.16e-86  258       2248734  2249613  -     


Staphylococcus aureus CHAL5
===========================
NZ_CP125895.1
-------------
Cluster 938, score 3.1683:
Query              Subject         Identity  Coverage  E-value   Bitscore  Start    End      Strand
STS_E1-like        WP_000627618.1  94.104    99.7738   0         857       1512547  1513873  -     
STS_YcaO           WP_000846700.1  93.667    99.6678   0         568       1513859  1514789  -     
STS_Dehydrogenase  WP_000611635.1  96.923    98.4848   1.16e-86  258       1514796  1515675  -     


Staphylococcus aureus 015H
==========================
NZ_FMMV01000003.1
-----------------
Cluster 940, score 3.1680:
Query              Subject         Identity  Coverage  E-value   Bitscore  Start  End    Strand
STS_E1-like        WP_070002365.1  94.331    99.7738   0         859       26440  27766  -     
STS_YcaO           WP_070002364.1  93        99.6678   0         563       27752  28682  -     
STS_Dehydrogenase  WP_000611635.1  96.923    98.4848   1.16e-86  258       28689  29568  -     


Staphylococcus aureus 37H
=========================
NZ_FMNF01000005.1
-----------------
Cluster 942, score 3.1680:
Query              Subject         Identity  Coverage  E-value   Bitscore  Start  End    Strand
STS_E1-like        WP_070002365.1  94.331    99.7738   0         859       25751  27077  -     
STS_YcaO           WP_070002364.1  93        99.6678   0         563       27063  27993  -     
STS_Dehydrogenase  WP_000611635.1  96.923    98.4848   1.16e-86  258       28000  28879  -     


Staphylococcus aureus 064Hii
============================
NZ_FMNQ01000002.1
-----------------
Cluster 944, score 3.1666:
Query              Subject         Identity  Coverage  E-value   Bitscore  Start  End    Strand
STS_E1-like        WP_256122539.1  94.009    98.19     0         845       25746  27051  -     
STS_YcaO           WP_070002364.1  93        99.6678   0         563       27058  27988  -     
STS_Dehydrogenase  WP_000611635.1  96.923    98.4848   1.16e-86  258       27995  28874  -     

FMNQ01000002.1
--------------
Cluster 945, score 3.1680:
Query              Subject     Identity  Coverage  E-value   Bitscore  Start  End    Strand
STS_E1-like        SCR32279.1  94.331    99.7738   0         859       25746  27072  -     
STS_YcaO           SCR32322.1  93        99.6678   0         563       27058  27988  -     
STS_Dehydrogenase  SCR32361.1  96.923    98.4848   1.16e-86  258       27995  28874  -     


Staphylococcus aureus 064Hi
===========================
NZ_FMNW01000003.1
-----------------
Cluster 946, score 3.1680:
Query              Subject         Identity  Coverage  E-value   Bitscore  Start   End     Strand
STS_Dehydrogenase  WP_000611635.1  96.923    98.4848   1.16e-86  258       363353  364232  +     
STS_YcaO           WP_070002364.1  93        99.6678   0         563       364239  365169  +     
STS_E1-like        WP_070002365.1  94.331    99.7738   0         859       365155  366481  +     


Staphylococcus aureus 04Hii
===========================
NZ_FMOE01000004.1
-----------------
Cluster 948, score 3.1680:
Query              Subject         Identity  Coverage  E-value   Bitscore  Start  End    Strand
STS_E1-like        WP_070002365.1  94.331    99.7738   0         859       26843  28169  -     
STS_YcaO           WP_070002364.1  93        99.6678   0         563       28155  29085  -     
STS_Dehydrogenase  WP_000611635.1  96.923    98.4848   1.16e-86  258       29092  29971  -     


Staphylococcus aureus GKP136-11
===============================
NZ_FMQS01000002.1
-----------------
Cluster 950, score 3.1469:
Query              Subject         Identity  Coverage  E-value    Bitscore  Start   End     Strand
STS_Dehydrogenase  WP_000611635.1  96.923    98.4848   1.16e-86   258       218463  219342  +     
STS_YcaO           WP_001064651.1  92.513    62.1262   2.98e-124  357       219715  220279  +     
STS_E1-like        WP_000627619.1  93.878    99.7738   0          854       220265  221591  +     


Staphylococcus aureus GKP136-23
===============================
NZ_FMQT01000003.1
-----------------
Cluster 951, score 3.1469:
Query              Subject         Identity  Coverage  E-value    Bitscore  Start   End     Strand
STS_Dehydrogenase  WP_000611635.1  96.923    98.4848   1.16e-86   258       218461  219340  +     
STS_YcaO           WP_001064651.1  92.513    62.1262   2.98e-124  357       219713  220277  +     
STS_E1-like        WP_000627619.1  93.878    99.7738   0          854       220263  221589  +     


Staphylococcus aureus GKP136-54
===============================
NZ_FMQV01000002.1
-----------------
Cluster 952, score 3.1469:
Query              Subject         Identity  Coverage  E-value    Bitscore  Start   End     Strand
STS_Dehydrogenase  WP_000611635.1  96.923    98.4848   1.16e-86   258       218348  219227  +     
STS_YcaO           WP_001064651.1  92.513    62.1262   2.98e-124  357       219600  220164  +     
STS_E1-like        WP_000627619.1  93.878    99.7738   0          854       220150  221476  +     


Staphylococcus aureus GKP136-48
===============================
NZ_FMQW01000003.1
-----------------
Cluster 953, score 3.1469:
Query              Subject         Identity  Coverage  E-value    Bitscore  Start  End    Strand
STS_E1-like        WP_000627619.1  93.878    99.7738   0          854       23742  25068  -     
STS_YcaO           WP_001064651.1  92.513    62.1262   2.98e-124  357       25054  25618  -     
STS_Dehydrogenase  WP_000611635.1  96.923    98.4848   1.16e-86   258       25991  26870  -     


Staphylococcus aureus GKP136-83
===============================
NZ_FMQX01000001.1
-----------------
Cluster 954, score 3.1340:
Query              Subject         Identity  Coverage  E-value    Bitscore  Start   End     Strand
STS_E1-like        WP_234697052.1  92.593    85.5204   0          725       366715  367852  -     
STS_YcaO           WP_001064651.1  92.513    62.1262   2.98e-124  357       368026  368590  -     
STS_Dehydrogenase  WP_000611635.1  96.923    98.4848   1.16e-86   258       368963  369842  -     


Staphylococcus aureus GKP138-19A
================================
NZ_FMQY01000003.1
-----------------
Cluster 955, score 3.1469:
Query              Subject         Identity  Coverage  E-value    Bitscore  Start  End    Strand
STS_E1-like        WP_000627619.1  93.878    99.7738   0          854       23743  25069  -     
STS_YcaO           WP_001064651.1  92.513    62.1262   2.98e-124  357       25055  25619  -     
STS_Dehydrogenase  WP_000611635.1  96.923    98.4848   1.16e-86   258       25992  26871  -     


Staphylococcus aureus GKP138-17
===============================
NZ_FMQZ01000003.1
-----------------
Cluster 957, score 3.1469:
Query              Subject         Identity  Coverage  E-value    Bitscore  Start  End    Strand
STS_E1-like        WP_000627619.1  93.878    99.7738   0          854       77949  79275  -     
STS_YcaO           WP_001064651.1  92.513    62.1262   2.98e-124  357       79261  79825  -     
STS_Dehydrogenase  WP_000611635.1  96.923    98.4848   1.16e-86   258       80198  81077  -     

FMSB01000003.1
--------------
Cluster 958, score 3.1469:
Query              Subject     Identity  Coverage  E-value    Bitscore  Start   End     Strand
STS_Dehydrogenase  SCU22854.1  96.923    98.4848   1.16e-86   258       218349  219228  +     
STS_YcaO           SCU22922.1  92.513    62.1262   2.98e-124  357       219601  220165  +     
STS_E1-like        SCU22933.1  93.878    99.7738   0          854       220151  221477  +     


Staphylococcus aureus GKP138-27
===============================
NZ_FMRA01000002.1
-----------------
Cluster 959, score 3.1469:
Query              Subject         Identity  Coverage  E-value    Bitscore  Start   End     Strand
STS_Dehydrogenase  WP_000611635.1  96.923    98.4848   1.16e-86   258       218574  219453  +     
STS_YcaO           WP_001064651.1  92.513    62.1262   2.98e-124  357       219826  220390  +     
STS_E1-like        WP_000627619.1  93.878    99.7738   0          854       220376  221702  +     


Staphylococcus aureus GKP138-66
===============================
NZ_FMRB01000003.1
-----------------
Cluster 961, score 3.1469:
Query              Subject         Identity  Coverage  E-value    Bitscore  Start  End    Strand
STS_E1-like        WP_000627619.1  93.878    99.7738   0          854       29987  31313  -     
STS_YcaO           WP_001064651.1  92.513    62.1262   2.98e-124  357       31299  31863  -     
STS_Dehydrogenase  WP_000611635.1  96.923    98.4848   1.16e-86   258       32236  33115  -     


Staphylococcus aureus GKP138-75
===============================
NZ_FMRC01000004.1
-----------------
Cluster 962, score 3.1469:
Query              Subject         Identity  Coverage  E-value    Bitscore  Start  End    Strand
STS_E1-like        WP_000627619.1  93.878    99.7738   0          854       77957  79283  -     
STS_YcaO           WP_001064651.1  92.513    62.1262   2.98e-124  357       79269  79833  -     
STS_Dehydrogenase  WP_000611635.1  96.923    98.4848   1.16e-86   258       80206  81085  -     


Staphylococcus aureus GKP138-68A
================================
NZ_FMRD01000003.1
-----------------
Cluster 963, score 3.1340:
Query              Subject         Identity  Coverage  E-value    Bitscore  Start  End    Strand
STS_E1-like        WP_234697052.1  92.593    85.5204   0          725       23741  24878  -     
STS_YcaO           WP_001064651.1  92.513    62.1262   2.98e-124  357       25052  25616  -     
STS_Dehydrogenase  WP_000611635.1  96.923    98.4848   1.16e-86   258       25989  26868  -     


Staphylococcus aureus GKP138-74
===============================
NZ_FMRE01000002.1
-----------------
Cluster 964, score 3.1469:
Query              Subject         Identity  Coverage  E-value    Bitscore  Start   End     Strand
STS_Dehydrogenase  WP_000611635.1  96.923    98.4848   1.16e-86   258       218582  219461  +     
STS_YcaO           WP_001064651.1  92.513    62.1262   2.98e-124  357       219834  220398  +     
STS_E1-like        WP_000627619.1  93.878    99.7738   0          854       220384  221710  +     

FMRC01000004.1
--------------
Cluster 965, score 3.1469:
Query              Subject     Identity  Coverage  E-value    Bitscore  Start  End    Strand
STS_E1-like        SCT86742.1  93.878    99.7738   0          854       77957  79283  -     
STS_YcaO           SCT86773.1  92.513    62.1262   2.98e-124  357       79269  79833  -     
STS_Dehydrogenase  SCT86822.1  96.923    98.4848   1.16e-86   258       80206  81085  -     


Staphylococcus aureus GKP138-25
===============================
NZ_FMRF01000002.1
-----------------
Cluster 966, score 3.1469:
Query              Subject         Identity  Coverage  E-value    Bitscore  Start   End     Strand
STS_Dehydrogenase  WP_000611635.1  96.923    98.4848   1.16e-86   258       218446  219325  +     
STS_YcaO           WP_001064651.1  92.513    62.1262   2.98e-124  357       219698  220262  +     
STS_E1-like        WP_000627619.1  93.878    99.7738   0          854       220248  221574  +     


Staphylococcus aureus GKP138-63
===============================
NZ_FMRG01000004.1
-----------------
Cluster 967, score 3.1469:
Query              Subject         Identity  Coverage  E-value    Bitscore  Start  End    Strand
STS_E1-like        WP_000627619.1  93.878    99.7738   0          854       77949  79275  -     
STS_YcaO           WP_001064651.1  92.513    62.1262   2.98e-124  357       79261  79825  -     
STS_Dehydrogenase  WP_000611635.1  96.923    98.4848   1.16e-86   258       80198  81077  -     


Staphylococcus aureus GKP136-19
===============================
NZ_FMRH01000002.1
-----------------
Cluster 969, score 3.1469:
Query              Subject         Identity  Coverage  E-value    Bitscore  Start   End     Strand
STS_Dehydrogenase  WP_000611635.1  96.923    98.4848   1.16e-86   258       218457  219336  +     
STS_YcaO           WP_001064651.1  92.513    62.1262   2.98e-124  357       219709  220273  +     
STS_E1-like        WP_000627619.1  93.878    99.7738   0          854       220259  221585  +     


Staphylococcus aureus GKP138-72
===============================
NZ_FMRI01000003.1
-----------------
Cluster 971, score 3.1469:
Query              Subject         Identity  Coverage  E-value    Bitscore  Start   End     Strand
STS_Dehydrogenase  WP_000611635.1  96.923    98.4848   1.16e-86   258       218398  219277  +     
STS_YcaO           WP_001064651.1  92.513    62.1262   2.98e-124  357       219650  220214  +     
STS_E1-like        WP_000627619.1  93.878    99.7738   0          854       220200  221526  +     


Staphylococcus aureus GKP138-50
===============================
NZ_FMRK01000003.1
-----------------
Cluster 972, score 3.1469:
Query              Subject         Identity  Coverage  E-value    Bitscore  Start  End    Strand
STS_E1-like        WP_000627619.1  93.878    99.7738   0          854       28990  30316  -     
STS_YcaO           WP_001064651.1  92.513    62.1262   2.98e-124  357       30302  30866  -     
STS_Dehydrogenase  WP_000611635.1  96.923    98.4848   1.16e-86   258       31239  32118  -     


Staphylococcus aureus GKP136-72
===============================
NZ_FMSA01000002.1
-----------------
Cluster 973, score 3.1340:
Query              Subject         Identity  Coverage  E-value    Bitscore  Start   End     Strand
STS_Dehydrogenase  WP_000611635.1  96.923    98.4848   1.16e-86   258       218448  219327  +     
STS_YcaO           WP_001064651.1  92.513    62.1262   2.98e-124  357       219700  220264  +     
STS_E1-like        WP_234697052.1  92.593    85.5204   0          725       220438  221575  +     


Staphylococcus aureus GKP138-18
===============================
NZ_FMSB01000003.1
-----------------
Cluster 974, score 3.1469:
Query              Subject         Identity  Coverage  E-value    Bitscore  Start   End     Strand
STS_Dehydrogenase  WP_000611635.1  96.923    98.4848   1.16e-86   258       218349  219228  +     
STS_YcaO           WP_001064651.1  92.513    62.1262   2.98e-124  357       219601  220165  +     
STS_E1-like        WP_000627619.1  93.878    99.7738   0          854       220151  221477  +     


Staphylococcus aureus 3688STDY6124970
=====================================
NZ_FQDA01000002.1
-----------------
Cluster 975, score 3.1683:
Query              Subject         Identity  Coverage  E-value   Bitscore  Start   End     Strand
STS_Dehydrogenase  WP_000611635.1  96.923    98.4848   1.16e-86  258       365288  366167  +     
STS_YcaO           WP_000846700.1  93.667    99.6678   0         568       366174  367104  +     
STS_E1-like        WP_000627618.1  94.104    99.7738   0         857       367090  368416  +     


Staphylococcus aureus 3688STDY6124984
=====================================
NZ_FQDN01000003.1
-----------------
Cluster 977, score 3.1683:
Query              Subject         Identity  Coverage  E-value   Bitscore  Start   End     Strand
STS_E1-like        WP_000627618.1  94.104    99.7738   0         857       399277  400603  -     
STS_YcaO           WP_000846700.1  93.667    99.6678   0         568       400589  401519  -     
STS_Dehydrogenase  WP_000611635.1  96.923    98.4848   1.16e-86  258       401526  402405  -     


Staphylococcus aureus 3688STDY6125010
=====================================
NZ_FQEH01000001.1
-----------------
Cluster 979, score 3.1683:
Query              Subject         Identity  Coverage  E-value   Bitscore  Start   End     Strand
STS_Dehydrogenase  WP_000611635.1  96.923    98.4848   1.16e-86  258       365402  366281  +     
STS_YcaO           WP_000846700.1  93.667    99.6678   0         568       366288  367218  +     
STS_E1-like        WP_000627618.1  94.104    99.7738   0         857       367204  368530  +     


Staphylococcus aureus 3688STDY6125046
=====================================
NZ_FQFN01000001.1
-----------------
Cluster 981, score 3.1683:
Query              Subject         Identity  Coverage  E-value   Bitscore  Start   End     Strand
STS_E1-like        WP_000627618.1  94.104    99.7738   0         857       698099  699425  -     
STS_YcaO           WP_000846700.1  93.667    99.6678   0         568       699411  700341  -     
STS_Dehydrogenase  WP_000611635.1  96.923    98.4848   1.16e-86  258       700348  701227  -     


Staphylococcus aureus 3688STDY6125048
=====================================
NZ_FQFR01000001.1
-----------------
Cluster 983, score 3.1683:
Query              Subject         Identity  Coverage  E-value   Bitscore  Start   End     Strand
STS_Dehydrogenase  WP_000611635.1  96.923    98.4848   1.16e-86  258       365403  366282  +     
STS_YcaO           WP_000846700.1  93.667    99.6678   0         568       366289  367219  +     
STS_E1-like        WP_000627618.1  94.104    99.7738   0         857       367205  368531  +     


Staphylococcus aureus 3688STDY6124914
=====================================
NZ_FQIN01000001.1
-----------------
Cluster 985, score 3.1683:
Query              Subject         Identity  Coverage  E-value   Bitscore  Start   End     Strand
STS_Dehydrogenase  WP_000611635.1  96.923    98.4848   1.16e-86  258       305027  305906  +     
STS_YcaO           WP_000846700.1  93.667    99.6678   0         568       305913  306843  +     
STS_E1-like        WP_000627618.1  94.104    99.7738   0         857       306829  308155  +     


Staphylococcus aureus 3688STDY6124916
=====================================
NZ_FQIP01000001.1
-----------------
Cluster 987, score 3.1683:
Query              Subject         Identity  Coverage  E-value   Bitscore  Start   End     Strand
STS_Dehydrogenase  WP_000611635.1  96.923    98.4848   1.16e-86  258       365390  366269  +     
STS_YcaO           WP_000846700.1  93.667    99.6678   0         568       366276  367206  +     
STS_E1-like        WP_000627618.1  94.104    99.7738   0         857       367192  368518  +     


Staphylococcus aureus 3688STDY6124922
=====================================
NZ_FQIS01000001.1
-----------------
Cluster 989, score 3.1683:
Query              Subject         Identity  Coverage  E-value   Bitscore  Start   End     Strand
STS_Dehydrogenase  WP_000611635.1  96.923    98.4848   1.16e-86  258       365401  366280  +     
STS_YcaO           WP_000846700.1  93.667    99.6678   0         568       366287  367217  +     
STS_E1-like        WP_000627618.1  94.104    99.7738   0         857       367203  368529  +     


Staphylococcus aureus 3688STDY6125053
=====================================
NZ_FQRQ01000002.1
-----------------
Cluster 991, score 3.1683:
Query              Subject         Identity  Coverage  E-value   Bitscore  Start   End     Strand
STS_E1-like        WP_000627618.1  94.104    99.7738   0         857       401310  402636  -     
STS_YcaO           WP_000846700.1  93.667    99.6678   0         568       402622  403552  -     
STS_Dehydrogenase  WP_000611635.1  96.923    98.4848   1.16e-86  258       403559  404438  -     


Staphylococcus aureus 31210331
==============================
NZ_JAANBE010000014.1
--------------------
Cluster 993, score 3.1469:
Query              Subject         Identity  Coverage  E-value    Bitscore  Start  End    Strand
STS_E1-like        WP_000627619.1  93.878    99.7738   0          854       77866  79192  -     
STS_YcaO           WP_001064651.1  92.513    62.1262   2.98e-124  357       79178  79742  -     
STS_Dehydrogenase  WP_000611635.1  96.923    98.4848   1.16e-86   258       80115  80994  -     


Staphylococcus aureus 31000024
==============================
NZ_JAANBG010000004.1
--------------------
Cluster 994, score 3.1469:
Query              Subject         Identity  Coverage  E-value    Bitscore  Start   End     Strand
STS_Dehydrogenase  WP_000611635.1  96.923    98.4848   1.16e-86   258       218253  219132  +     
STS_YcaO           WP_001064651.1  92.513    62.1262   2.98e-124  357       219505  220069  +     
STS_E1-like        WP_000627619.1  93.878    99.7738   0          854       220055  221381  +     


Staphylococcus aureus 51000033
==============================
NZ_JAANBH010000004.1
--------------------
Cluster 995, score 3.1469:
Query              Subject         Identity  Coverage  E-value    Bitscore  Start   End     Strand
STS_Dehydrogenase  WP_000611635.1  96.923    98.4848   1.16e-86   258       218253  219132  +     
STS_YcaO           WP_001064651.1  92.513    62.1262   2.98e-124  357       219505  220069  +     
STS_E1-like        WP_000627619.1  93.878    99.7738   0          854       220055  221381  +     


Staphylococcus aureus 41000044
==============================
NZ_JAANBI010000004.1
--------------------
Cluster 996, score 3.1469:
Query              Subject         Identity  Coverage  E-value    Bitscore  Start   End     Strand
STS_Dehydrogenase  WP_000611635.1  96.923    98.4848   1.16e-86   258       218252  219131  +     
STS_YcaO           WP_001064651.1  92.513    62.1262   2.98e-124  357       219504  220068  +     
STS_E1-like        WP_000627619.1  93.878    99.7738   0          854       220054  221380  +     


Staphylococcus aureus 11700739
==============================
NZ_JAANBK010000004.1
--------------------
Cluster 997, score 3.1469:
Query              Subject         Identity  Coverage  E-value    Bitscore  Start   End     Strand
STS_Dehydrogenase  WP_000611635.1  96.923    98.4848   1.16e-86   258       218253  219132  +     
STS_YcaO           WP_001064651.1  92.513    62.1262   2.98e-124  357       219505  220069  +     
STS_E1-like        WP_000627619.1  93.878    99.7738   0          854       220055  221381  +     


Staphylococcus aureus 30500174
==============================
NZ_JAANBP010000018.1
--------------------
Cluster 998, score 3.1469:
Query              Subject         Identity  Coverage  E-value    Bitscore  Start  End    Strand
STS_E1-like        WP_000627619.1  93.878    99.7738   0          854       56497  57823  -     
STS_YcaO           WP_001064651.1  92.513    62.1262   2.98e-124  357       57809  58373  -     
STS_Dehydrogenase  WP_000611635.1  96.923    98.4848   1.16e-86   258       58746  59625  -     


Staphylococcus aureus 30704176
==============================
NZ_JAANBR010000005.1
--------------------
Cluster 999, score 3.1469:
Query              Subject         Identity  Coverage  E-value    Bitscore  Start   End     Strand
STS_Dehydrogenase  WP_000611635.1  96.923    98.4848   1.16e-86   258       218253  219132  +     
STS_YcaO           WP_001064651.1  92.513    62.1262   2.98e-124  357       219505  220069  +     
STS_E1-like        WP_000627619.1  93.878    99.7738   0          854       220055  221381  +     


Staphylococcus aureus 30600096
==============================
NZ_JAANBX010000004.1
--------------------
Cluster 1000, score 3.1469:
Query              Subject         Identity  Coverage  E-value    Bitscore  Start  End    Strand
STS_E1-like        WP_000627619.1  93.878    99.7738   0          854       56499  57825  -     
STS_YcaO           WP_001064651.1  92.513    62.1262   2.98e-124  357       57811  58375  -     
STS_Dehydrogenase  WP_000611635.1  96.923    98.4848   1.16e-86   258       58748  59627  -     


Staphylococcus aureus 41302682
==============================
NZ_JAANBY010000014.1
--------------------
Cluster 1001, score 3.1469:
Query              Subject         Identity  Coverage  E-value    Bitscore  Start  End    Strand
STS_E1-like        WP_000627619.1  93.878    99.7738   0          854       77868  79194  -     
STS_YcaO           WP_001064651.1  92.513    62.1262   2.98e-124  357       79180  79744  -     
STS_Dehydrogenase  WP_000611635.1  96.923    98.4848   1.16e-86   258       80117  80996  -     


Staphylococcus aureus 10112441
==============================
NZ_JAASOT010000010.1
--------------------
Cluster 1002, score 3.1466:
Query              Subject         Identity  Coverage  E-value    Bitscore  Start  End    Strand
STS_E1-like        WP_179322815.1  93.651    99.7738   0          851       18730  20056  -     
STS_YcaO           WP_001064651.1  92.513    62.1262   2.98e-124  357       20042  20606  -     
STS_Dehydrogenase  WP_000611635.1  96.923    98.4848   1.16e-86   258       20979  21858  -     


Staphylococcus aureus 364
=========================
NZ_JABTVH010000001.1
--------------------
Cluster 1003, score 3.1683:
Query              Subject         Identity  Coverage  E-value   Bitscore  Start    End      Strand
STS_E1-like        WP_000627618.1  94.104    99.7738   0         857       1053503  1054829  -     
STS_YcaO           WP_000846700.1  93.667    99.6678   0         568       1054815  1055745  -     
STS_Dehydrogenase  WP_000611635.1  96.923    98.4848   1.16e-86  258       1055752  1056631  -     


Staphylococcus aureus Nigeria-202
=================================
NZ_JABVAB010000003.1
--------------------
Cluster 1004, score 3.1683:
Query              Subject         Identity  Coverage  E-value   Bitscore  Start   End     Strand
STS_E1-like        WP_000627618.1  94.104    99.7738   0         857       242588  243914  -     
STS_YcaO           WP_000846700.1  93.667    99.6678   0         568       243900  244830  -     
STS_Dehydrogenase  WP_000611635.1  96.923    98.4848   1.16e-86  258       244837  245716  -     


Staphylococcus aureus 73078_8
=============================
NZ_JAEAGF010000006.1
--------------------
Cluster 1006, score 3.1683:
Query              Subject         Identity  Coverage  E-value   Bitscore  Start   End     Strand
STS_Dehydrogenase  WP_000611635.1  96.923    98.4848   1.16e-86  258       131840  132719  +     
STS_YcaO           WP_000846700.1  93.667    99.6678   0         568       132726  133656  +     
STS_E1-like        WP_000627618.1  94.104    99.7738   0         857       133642  134968  +     


Staphylococcus aureus CHS101L1
==============================
NZ_JAFCXQ010000005.1
--------------------
Cluster 1008, score 3.1683:
Query              Subject         Identity  Coverage  E-value   Bitscore  Start   End     Strand
STS_E1-like        WP_000627618.1  94.104    99.7738   0         857       138322  139648  -     
STS_YcaO           WP_000846700.1  93.667    99.6678   0         568       139634  140564  -     
STS_Dehydrogenase  WP_000611635.1  96.923    98.4848   1.16e-86  258       140571  141450  -     


Staphylococcus aureus Kn36M_TKDBRS
==================================
NZ_JAFEJN010000002.1
--------------------
Cluster 1010, score 3.1683:
Query              Subject         Identity  Coverage  E-value   Bitscore  Start   End     Strand
STS_E1-like        WP_000627618.1  94.104    99.7738   0         857       174282  175608  -     
STS_YcaO           WP_000846700.1  93.667    99.6678   0         568       175594  176524  -     
STS_Dehydrogenase  WP_000611635.1  96.923    98.4848   1.16e-86  258       176531  177410  -     


Staphylococcus aureus 6113
==========================
NZ_JAGFCF010000009.1
--------------------
Cluster 1012, score 3.1683:
Query              Subject         Identity  Coverage  E-value   Bitscore  Start  End    Strand
STS_Dehydrogenase  WP_000611635.1  96.923    98.4848   1.16e-86  258       43579  44458  +     
STS_YcaO           WP_000846700.1  93.667    99.6678   0         568       44465  45395  +     
STS_E1-like        WP_000627618.1  94.104    99.7738   0         857       45381  46707  +     


Staphylococcus aureus 6136
==========================
NZ_JAGFCN010000005.1
--------------------
Cluster 1014, score 3.1683:
Query              Subject         Identity  Coverage  E-value   Bitscore  Start  End    Strand
STS_E1-like        WP_000627618.1  94.104    99.7738   0         857       24428  25754  -     
STS_YcaO           WP_000846700.1  93.667    99.6678   0         568       25740  26670  -     
STS_Dehydrogenase  WP_000611635.1  96.923    98.4848   1.16e-86  258       26677  27556  -     


Staphylococcus aureus KZ_188
============================
NZ_JAGGIM010000001.1
--------------------
Cluster 1016, score 3.1683:
Query              Subject         Identity  Coverage  E-value   Bitscore  Start    End      Strand
STS_E1-like        WP_000627618.1  94.104    99.7738   0         857       1040226  1041552  -     
STS_YcaO           WP_000846700.1  93.667    99.6678   0         568       1041538  1042468  -     
STS_Dehydrogenase  WP_000611635.1  96.923    98.4848   1.16e-86  258       1042475  1043354  -     


Staphylococcus aureus SA456
===========================
NZ_JAGSAR010000002.1
--------------------
Cluster 1018, score 3.1421:
Query              Subject         Identity  Coverage  E-value   Bitscore  Start   End     Strand
STS_E1-like        WP_250722496.1  92.258    70.1357   0         597       200731  201664  -     
STS_YcaO           WP_103188498.1  93.333    99.6678   0         566       202044  202974  -     
STS_Dehydrogenase  WP_000611635.1  96.923    98.4848   1.16e-86  258       202981  203860  -     


Staphylococcus aureus SA455
===========================
NZ_JAGSAS010000002.1
--------------------
Cluster 1019, score 3.1421:
Query              Subject         Identity  Coverage  E-value   Bitscore  Start   End     Strand
STS_E1-like        WP_250722496.1  92.258    70.1357   0         597       200731  201664  -     
STS_YcaO           WP_103188498.1  93.333    99.6678   0         566       202044  202974  -     
STS_Dehydrogenase  WP_000611635.1  96.923    98.4848   1.16e-86  258       202981  203860  -     


Staphylococcus aureus SA447
===========================
NZ_JAGSAT010000002.1
--------------------
Cluster 1020, score 3.1421:
Query              Subject         Identity  Coverage  E-value   Bitscore  Start   End     Strand
STS_E1-like        WP_250722496.1  92.258    70.1357   0         597       200731  201664  -     
STS_YcaO           WP_103188498.1  93.333    99.6678   0         566       202044  202974  -     
STS_Dehydrogenase  WP_000611635.1  96.923    98.4848   1.16e-86  258       202981  203860  -     


Staphylococcus aureus SA446
===========================
NZ_JAGSAU010000002.1
--------------------
Cluster 1021, score 3.1421:
Query              Subject         Identity  Coverage  E-value   Bitscore  Start   End     Strand
STS_E1-like        WP_250722496.1  92.258    70.1357   0         597       200731  201664  -     
STS_YcaO           WP_103188498.1  93.333    99.6678   0         566       202044  202974  -     
STS_Dehydrogenase  WP_000611635.1  96.923    98.4848   1.16e-86  258       202981  203860  -     


Staphylococcus aureus SA435
===========================
NZ_JAGSAW010000002.1
--------------------
Cluster 1022, score 3.1421:
Query              Subject         Identity  Coverage  E-value   Bitscore  Start   End     Strand
STS_E1-like        WP_250722496.1  92.258    70.1357   0         597       200731  201664  -     
STS_YcaO           WP_103188498.1  93.333    99.6678   0         566       202044  202974  -     
STS_Dehydrogenase  WP_000611635.1  96.923    98.4848   1.16e-86  258       202981  203860  -     


Staphylococcus aureus SA432
===========================
NZ_JAGSAY010000002.1
--------------------
Cluster 1023, score 3.1423:
Query              Subject         Identity  Coverage  E-value   Bitscore  Start   End     Strand
STS_E1-like        WP_250722496.1  92.258    70.1357   0         597       269079  270012  -     
STS_YcaO           WP_250722500.1  93.667    99.6678   0         568       270392  271295  -     
STS_Dehydrogenase  WP_000611635.1  96.923    98.4848   1.16e-86  258       271329  272208  -     


Staphylococcus aureus SA431
===========================
NZ_JAGSAZ010000002.1
--------------------
Cluster 1024, score 3.1421:
Query              Subject         Identity  Coverage  E-value   Bitscore  Start   End     Strand
STS_E1-like        WP_250722496.1  92.258    70.1357   0         597       200731  201664  -     
STS_YcaO           WP_103188498.1  93.333    99.6678   0         566       202044  202974  -     
STS_Dehydrogenase  WP_000611635.1  96.923    98.4848   1.16e-86  258       202981  203860  -     


Staphylococcus aureus SA422
===========================
NZ_JAGSBC010000002.1
--------------------
Cluster 1025, score 3.1421:
Query              Subject         Identity  Coverage  E-value   Bitscore  Start   End     Strand
STS_Dehydrogenase  WP_000611635.1  96.923    98.4848   1.16e-86  258       144982  145861  +     
STS_YcaO           WP_103188498.1  93.333    99.6678   0         566       145868  146798  +     
STS_E1-like        WP_250722496.1  92.258    70.1357   0         597       147178  148111  +     


Staphylococcus aureus SA421
===========================
NZ_JAGSBD010000002.1
--------------------
Cluster 1026, score 3.1421:
Query              Subject         Identity  Coverage  E-value   Bitscore  Start   End     Strand
STS_Dehydrogenase  WP_000611635.1  96.923    98.4848   1.16e-86  258       144982  145861  +     
STS_YcaO           WP_103188498.1  93.333    99.6678   0         566       145868  146798  +     
STS_E1-like        WP_250722496.1  92.258    70.1357   0         597       147178  148111  +     


Staphylococcus aureus SA420
===========================
NZ_JAGSBE010000002.1
--------------------
Cluster 1027, score 3.1421:
Query              Subject         Identity  Coverage  E-value   Bitscore  Start   End     Strand
STS_E1-like        WP_250722496.1  92.258    70.1357   0         597       200731  201664  -     
STS_YcaO           WP_103188498.1  93.333    99.6678   0         566       202044  202974  -     
STS_Dehydrogenase  WP_000611635.1  96.923    98.4848   1.16e-86  258       202981  203860  -     


Staphylococcus aureus SA410
===========================
NZ_JAGSBF010000002.1
--------------------
Cluster 1028, score 3.1421:
Query              Subject         Identity  Coverage  E-value   Bitscore  Start   End     Strand
STS_Dehydrogenase  WP_000611635.1  96.923    98.4848   1.16e-86  258       144982  145861  +     
STS_YcaO           WP_103188498.1  93.333    99.6678   0         566       145868  146798  +     
STS_E1-like        WP_250722496.1  92.258    70.1357   0         597       147178  148111  +     


Staphylococcus aureus SA404
===========================
NZ_JAGSBG010000002.1
--------------------
Cluster 1029, score 3.1421:
Query              Subject         Identity  Coverage  E-value   Bitscore  Start   End     Strand
STS_E1-like        WP_250722496.1  92.258    70.1357   0         597       200731  201664  -     
STS_YcaO           WP_103188498.1  93.333    99.6678   0         566       202044  202974  -     
STS_Dehydrogenase  WP_000611635.1  96.923    98.4848   1.16e-86  258       202981  203860  -     


Staphylococcus aureus SA401
===========================
NZ_JAGSBH010000002.1
--------------------
Cluster 1030, score 3.1421:
Query              Subject         Identity  Coverage  E-value   Bitscore  Start   End     Strand
STS_Dehydrogenase  WP_000611635.1  96.923    98.4848   1.16e-86  258       144982  145861  +     
STS_YcaO           WP_103188498.1  93.333    99.6678   0         566       145868  146798  +     
STS_E1-like        WP_250722496.1  92.258    70.1357   0         597       147178  148111  +     


Staphylococcus aureus SA399
===========================
NZ_JAGSBI010000002.1
--------------------
Cluster 1031, score 3.1421:
Query              Subject         Identity  Coverage  E-value   Bitscore  Start   End     Strand
STS_Dehydrogenase  WP_000611635.1  96.923    98.4848   1.16e-86  258       144982  145861  +     
STS_YcaO           WP_103188498.1  93.333    99.6678   0         566       145868  146798  +     
STS_E1-like        WP_250722496.1  92.258    70.1357   0         597       147178  148111  +     


Staphylococcus aureus SA395
===========================
NZ_JAGSBJ010000002.1
--------------------
Cluster 1032, score 3.1421:
Query              Subject         Identity  Coverage  E-value   Bitscore  Start  End    Strand
STS_Dehydrogenase  WP_000611635.1  96.923    98.4848   1.16e-86  258       70844  71723  +     
STS_YcaO           WP_103188498.1  93.333    99.6678   0         566       71730  72660  +     
STS_E1-like        WP_250722496.1  92.258    70.1357   0         597       73040  73973  +     


Staphylococcus aureus SA387
===========================
NZ_JAGSBL010000002.1
--------------------
Cluster 1033, score 3.1423:
Query              Subject         Identity  Coverage  E-value   Bitscore  Start   End     Strand
STS_E1-like        WP_250722496.1  92.258    70.1357   0         597       269079  270012  -     
STS_YcaO           WP_250722500.1  93.667    99.6678   0         568       270392  271295  -     
STS_Dehydrogenase  WP_000611635.1  96.923    98.4848   1.16e-86  258       271329  272208  -     


Staphylococcus aureus SA384
===========================
NZ_JAGSBM010000002.1
--------------------
Cluster 1034, score 3.1421:
Query              Subject         Identity  Coverage  E-value   Bitscore  Start  End    Strand
STS_Dehydrogenase  WP_000611635.1  96.923    98.4848   1.16e-86  258       70844  71723  +     
STS_YcaO           WP_103188498.1  93.333    99.6678   0         566       71730  72660  +     
STS_E1-like        WP_250722496.1  92.258    70.1357   0         597       73040  73973  +     


Staphylococcus aureus SA380
===========================
NZ_JAGSBN010000002.1
--------------------
Cluster 1035, score 3.1421:
Query              Subject         Identity  Coverage  E-value   Bitscore  Start   End     Strand
STS_E1-like        WP_250722496.1  92.258    70.1357   0         597       200731  201664  -     
STS_YcaO           WP_103188498.1  93.333    99.6678   0         566       202044  202974  -     
STS_Dehydrogenase  WP_000611635.1  96.923    98.4848   1.16e-86  258       202981  203860  -     


Staphylococcus aureus SA379
===========================
NZ_JAGSBO010000002.1
--------------------
Cluster 1036, score 3.1421:
Query              Subject         Identity  Coverage  E-value   Bitscore  Start   End     Strand
STS_Dehydrogenase  WP_000611635.1  96.923    98.4848   1.16e-86  258       144982  145861  +     
STS_YcaO           WP_103188498.1  93.333    99.6678   0         566       145868  146798  +     
STS_E1-like        WP_250722496.1  92.258    70.1357   0         597       147178  148111  +     


Staphylococcus aureus SA378
===========================
NZ_JAGSBP010000002.1
--------------------
Cluster 1037, score 3.1421:
Query              Subject         Identity  Coverage  E-value   Bitscore  Start   End     Strand
STS_E1-like        WP_250722496.1  92.258    70.1357   0         597       269079  270012  -     
STS_YcaO           WP_103188498.1  93.333    99.6678   0         566       270392  271322  -     
STS_Dehydrogenase  WP_000611635.1  96.923    98.4848   1.16e-86  258       271329  272208  -     


Staphylococcus aureus SA375
===========================
NZ_JAGSBQ010000002.1
--------------------
Cluster 1038, score 3.1421:
Query              Subject         Identity  Coverage  E-value   Bitscore  Start   End     Strand
STS_Dehydrogenase  WP_000611635.1  96.923    98.4848   1.16e-86  258       144982  145861  +     
STS_YcaO           WP_103188498.1  93.333    99.6678   0         566       145868  146798  +     
STS_E1-like        WP_250722496.1  92.258    70.1357   0         597       147178  148111  +     


Staphylococcus aureus SA373
===========================
NZ_JAGSBR010000002.1
--------------------
Cluster 1039, score 3.1421:
Query              Subject         Identity  Coverage  E-value   Bitscore  Start   End     Strand
STS_E1-like        WP_250722496.1  92.258    70.1357   0         597       200731  201664  -     
STS_YcaO           WP_103188498.1  93.333    99.6678   0         566       202044  202974  -     
STS_Dehydrogenase  WP_000611635.1  96.923    98.4848   1.16e-86  258       202981  203860  -     


Staphylococcus aureus SA371
===========================
NZ_JAGSBS010000002.1
--------------------
Cluster 1040, score 3.1421:
Query              Subject         Identity  Coverage  E-value   Bitscore  Start   End     Strand
STS_E1-like        WP_250722496.1  92.258    70.1357   0         597       200731  201664  -     
STS_YcaO           WP_103188498.1  93.333    99.6678   0         566       202044  202974  -     
STS_Dehydrogenase  WP_000611635.1  96.923    98.4848   1.16e-86  258       202981  203860  -     


Staphylococcus aureus SA370
===========================
NZ_JAGSBT010000002.1
--------------------
Cluster 1041, score 3.1421:
Query              Subject         Identity  Coverage  E-value   Bitscore  Start   End     Strand
STS_Dehydrogenase  WP_000611635.1  96.923    98.4848   1.16e-86  258       144982  145861  +     
STS_YcaO           WP_103188498.1  93.333    99.6678   0         566       145868  146798  +     
STS_E1-like        WP_250722496.1  92.258    70.1357   0         597       147178  148111  +     


Staphylococcus aureus SA369
===========================
NZ_JAGSBU010000002.1
--------------------
Cluster 1042, score 3.1421:
Query              Subject         Identity  Coverage  E-value   Bitscore  Start   End     Strand
STS_E1-like        WP_250722496.1  92.258    70.1357   0         597       200731  201664  -     
STS_YcaO           WP_103188498.1  93.333    99.6678   0         566       202044  202974  -     
STS_Dehydrogenase  WP_000611635.1  96.923    98.4848   1.16e-86  258       202981  203860  -     


Staphylococcus aureus SA367
===========================
NZ_JAGSBV010000002.1
--------------------
Cluster 1043, score 3.1423:
Query              Subject         Identity  Coverage  E-value   Bitscore  Start  End    Strand
STS_Dehydrogenase  WP_000611635.1  96.923    98.4848   1.16e-86  258       70844  71723  +     
STS_YcaO           WP_250722500.1  93.667    99.6678   0         568       71757  72660  +     
STS_E1-like        WP_250722496.1  92.258    70.1357   0         597       73040  73973  +     


Staphylococcus aureus SA366
===========================
NZ_JAGSBW010000002.1
--------------------
Cluster 1044, score 3.1423:
Query              Subject         Identity  Coverage  E-value   Bitscore  Start   End     Strand
STS_E1-like        WP_250722496.1  92.258    70.1357   0         597       269079  270012  -     
STS_YcaO           WP_250722500.1  93.667    99.6678   0         568       270392  271295  -     
STS_Dehydrogenase  WP_000611635.1  96.923    98.4848   1.16e-86  258       271329  272208  -     


Staphylococcus aureus SA365
===========================
NZ_JAGSBX010000002.1
--------------------
Cluster 1045, score 3.1423:
Query              Subject         Identity  Coverage  E-value   Bitscore  Start  End    Strand
STS_Dehydrogenase  WP_000611635.1  96.923    98.4848   1.16e-86  258       70844  71723  +     
STS_YcaO           WP_250722500.1  93.667    99.6678   0         568       71757  72660  +     
STS_E1-like        WP_250722496.1  92.258    70.1357   0         597       73040  73973  +     


Staphylococcus aureus SA364
===========================
NZ_JAGSBY010000002.1
--------------------
Cluster 1046, score 3.1423:
Query              Subject         Identity  Coverage  E-value   Bitscore  Start   End     Strand
STS_E1-like        WP_250722496.1  92.258    70.1357   0         597       269079  270012  -     
STS_YcaO           WP_250722500.1  93.667    99.6678   0         568       270392  271295  -     
STS_Dehydrogenase  WP_000611635.1  96.923    98.4848   1.16e-86  258       271329  272208  -     


Staphylococcus aureus SA363
===========================
NZ_JAGSBZ010000002.1
--------------------
Cluster 1047, score 3.1421:
Query              Subject         Identity  Coverage  E-value   Bitscore  Start  End    Strand
STS_Dehydrogenase  WP_000611635.1  96.923    98.4848   1.16e-86  258       70900  71779  +     
STS_YcaO           WP_103188498.1  93.333    99.6678   0         566       71786  72716  +     
STS_E1-like        WP_250722496.1  92.258    70.1357   0         597       73096  74029  +     


Staphylococcus aureus SA362
===========================
NZ_JAGSCA010000002.1
--------------------
Cluster 1048, score 3.1421:
Query              Subject         Identity  Coverage  E-value   Bitscore  Start  End    Strand
STS_Dehydrogenase  WP_000611635.1  96.923    98.4848   1.16e-86  258       70900  71779  +     
STS_YcaO           WP_103188498.1  93.333    99.6678   0         566       71786  72716  +     
STS_E1-like        WP_250722496.1  92.258    70.1357   0         597       73096  74029  +     


Staphylococcus aureus SA361
===========================
NZ_JAGSCB010000002.1
--------------------
Cluster 1049, score 3.1421:
Query              Subject         Identity  Coverage  E-value   Bitscore  Start   End     Strand
STS_Dehydrogenase  WP_000611635.1  96.923    98.4848   1.16e-86  258       144982  145861  +     
STS_YcaO           WP_103188498.1  93.333    99.6678   0         566       145868  146798  +     
STS_E1-like        WP_250722496.1  92.258    70.1357   0         597       147178  148111  +     


Staphylococcus aureus SA356
===========================
NZ_JAGSCC010000001.1
--------------------
Cluster 1050, score 3.1421:
Query              Subject         Identity  Coverage  E-value   Bitscore  Start   End     Strand
STS_Dehydrogenase  WP_000611635.1  96.923    98.4848   1.16e-86  258       369722  370601  +     
STS_YcaO           WP_103188498.1  93.333    99.6678   0         566       370608  371538  +     
STS_E1-like        WP_250722496.1  92.258    70.1357   0         597       371918  372851  +     


Staphylococcus aureus SA320
===========================
NZ_JAGSCD010000002.1
--------------------
Cluster 1051, score 3.1421:
Query              Subject         Identity  Coverage  E-value   Bitscore  Start   End     Strand
STS_Dehydrogenase  WP_000611635.1  96.923    98.4848   1.16e-86  258       144982  145861  +     
STS_YcaO           WP_103188498.1  93.333    99.6678   0         566       145868  146798  +     
STS_E1-like        WP_250722496.1  92.258    70.1357   0         597       147178  148111  +     


Staphylococcus aureus SA296
===========================
NZ_JAGSCF010000002.1
--------------------
Cluster 1052, score 3.1421:
Query              Subject         Identity  Coverage  E-value   Bitscore  Start   End     Strand
STS_E1-like        WP_250722496.1  92.258    70.1357   0         597       269079  270012  -     
STS_YcaO           WP_103188498.1  93.333    99.6678   0         566       270392  271322  -     
STS_Dehydrogenase  WP_000611635.1  96.923    98.4848   1.16e-86  258       271329  272208  -     


Staphylococcus aureus SA294
===========================
NZ_JAGSCG010000002.1
--------------------
Cluster 1053, score 3.1421:
Query              Subject         Identity  Coverage  E-value   Bitscore  Start   End     Strand
STS_Dehydrogenase  WP_000611635.1  96.923    98.4848   1.16e-86  258       144982  145861  +     
STS_YcaO           WP_103188498.1  93.333    99.6678   0         566       145868  146798  +     
STS_E1-like        WP_250722496.1  92.258    70.1357   0         597       147178  148111  +     


Staphylococcus aureus SA282
===========================
NZ_JAGSCH010000002.1
--------------------
Cluster 1054, score 3.1423:
Query              Subject         Identity  Coverage  E-value   Bitscore  Start   End     Strand
STS_E1-like        WP_250722496.1  92.258    70.1357   0         597       200731  201664  -     
STS_YcaO           WP_250722500.1  93.667    99.6678   0         568       202044  202947  -     
STS_Dehydrogenase  WP_000611635.1  96.923    98.4848   1.16e-86  258       202981  203860  -     


Staphylococcus aureus SA228
===========================
NZ_JAGSCM010000002.1
--------------------
Cluster 1055, score 3.1421:
Query              Subject         Identity  Coverage  E-value   Bitscore  Start   End     Strand
STS_E1-like        WP_250722496.1  92.258    70.1357   0         597       200731  201664  -     
STS_YcaO           WP_103188498.1  93.333    99.6678   0         566       202044  202974  -     
STS_Dehydrogenase  WP_000611635.1  96.923    98.4848   1.16e-86  258       202981  203860  -     


Staphylococcus aureus SA162
===========================
NZ_JAGSCN010000002.1
--------------------
Cluster 1056, score 3.1421:
Query              Subject         Identity  Coverage  E-value   Bitscore  Start   End     Strand
STS_E1-like        WP_250722496.1  92.258    70.1357   0         597       200731  201664  -     
STS_YcaO           WP_103188498.1  93.333    99.6678   0         566       202044  202974  -     
STS_Dehydrogenase  WP_000611635.1  96.923    98.4848   1.16e-86  258       202981  203860  -     


Staphylococcus aureus SA152
===========================
NZ_JAGSCP010000002.1
--------------------
Cluster 1057, score 3.1421:
Query              Subject         Identity  Coverage  E-value   Bitscore  Start   End     Strand
STS_E1-like        WP_250722496.1  92.258    70.1357   0         597       200731  201664  -     
STS_YcaO           WP_103188498.1  93.333    99.6678   0         566       202044  202974  -     
STS_Dehydrogenase  WP_000611635.1  96.923    98.4848   1.16e-86  258       202981  203860  -     


Staphylococcus aureus SA143
===========================
NZ_JAGSCQ010000002.1
--------------------
Cluster 1058, score 3.1421:
Query              Subject         Identity  Coverage  E-value   Bitscore  Start   End     Strand
STS_Dehydrogenase  WP_000611635.1  96.923    98.4848   1.16e-86  258       144982  145861  +     
STS_YcaO           WP_103188498.1  93.333    99.6678   0         566       145868  146798  +     
STS_E1-like        WP_250722496.1  92.258    70.1357   0         597       147178  148111  +     


Staphylococcus aureus SA49
==========================
NZ_JAGSCR010000002.1
--------------------
Cluster 1059, score 3.1421:
Query              Subject         Identity  Coverage  E-value   Bitscore  Start   End     Strand
STS_Dehydrogenase  WP_000611635.1  96.923    98.4848   1.16e-86  258       144982  145861  +     
STS_YcaO           WP_103188498.1  93.333    99.6678   0         566       145868  146798  +     
STS_E1-like        WP_250722496.1  92.258    70.1357   0         597       147178  148111  +     


Staphylococcus aureus Ani-GT-110
================================
NZ_JAHCON010000005.1
--------------------
Cluster 1060, score 3.1469:
Query              Subject         Identity  Coverage  E-value    Bitscore  Start   End     Strand
STS_Dehydrogenase  WP_000611635.1  96.923    98.4848   1.16e-86   258       218537  219416  +     
STS_YcaO           WP_001064651.1  92.513    62.1262   2.98e-124  357       219789  220353  +     
STS_E1-like        WP_000627619.1  93.878    99.7738   0          854       220339  221665  +     


Staphylococcus aureus Ani-GT-115
================================
NZ_JAHCOR010000002.1
--------------------
Cluster 1061, score 3.1469:
Query              Subject         Identity  Coverage  E-value    Bitscore  Start   End     Strand
STS_Dehydrogenase  WP_000611635.1  96.923    98.4848   1.16e-86   258       218483  219362  +     
STS_YcaO           WP_001064651.1  92.513    62.1262   2.98e-124  357       219735  220299  +     
STS_E1-like        WP_000627619.1  93.878    99.7738   0          854       220285  221611  +     


Staphylococcus aureus Ani-GT-117
================================
NZ_JAHCOT010000004.1
--------------------
Cluster 1062, score 3.1469:
Query              Subject         Identity  Coverage  E-value    Bitscore  Start  End    Strand
STS_E1-like        WP_000627619.1  93.878    99.7738   0          854       77979  79305  -     
STS_YcaO           WP_001064651.1  92.513    62.1262   2.98e-124  357       79291  79855  -     
STS_Dehydrogenase  WP_000611635.1  96.923    98.4848   1.16e-86   258       80228  81107  -     


Staphylococcus aureus S183
==========================
NZ_JAHMRQ010000004.1
--------------------
Cluster 1063, score 3.1683:
Query              Subject         Identity  Coverage  E-value   Bitscore  Start   End     Strand
STS_Dehydrogenase  WP_000611635.1  96.923    98.4848   1.16e-86  258       166568  167447  +     
STS_YcaO           WP_000846700.1  93.667    99.6678   0         568       167454  168384  +     
STS_E1-like        WP_000627618.1  94.104    99.7738   0         857       168370  169696  +     


Staphylococcus aureus SA231
===========================
NZ_JAHZTZ010000002.1
--------------------
Cluster 1065, score 3.1683:
Query              Subject         Identity  Coverage  E-value   Bitscore  Start   End     Strand
STS_E1-like        WP_000627618.1  94.104    99.7738   0         857       143272  144598  -     
STS_YcaO           WP_000846700.1  93.667    99.6678   0         568       144584  145514  -     
STS_Dehydrogenase  WP_000611635.1  96.923    98.4848   1.16e-86  258       145521  146400  -     


Staphylococcus aureus SA232
===========================
NZ_JAHZUA010000001.1
--------------------
Cluster 1067, score 3.1683:
Query              Subject         Identity  Coverage  E-value   Bitscore  Start   End     Strand
STS_E1-like        WP_000627618.1  94.104    99.7738   0         857       143272  144598  -     
STS_YcaO           WP_000846700.1  93.667    99.6678   0         568       144584  145514  -     
STS_Dehydrogenase  WP_000611635.1  96.923    98.4848   1.16e-86  258       145521  146400  -     


Staphylococcus aureus SA233
===========================
NZ_JAHZUB010000002.1
--------------------
Cluster 1069, score 3.1683:
Query              Subject         Identity  Coverage  E-value   Bitscore  Start   End     Strand
STS_E1-like        WP_000627618.1  94.104    99.7738   0         857       143272  144598  -     
STS_YcaO           WP_000846700.1  93.667    99.6678   0         568       144584  145514  -     
STS_Dehydrogenase  WP_000611635.1  96.923    98.4848   1.16e-86  258       145521  146400  -     


Staphylococcus aureus SA236
===========================
NZ_JAHZUC010000001.1
--------------------
Cluster 1071, score 3.1683:
Query              Subject         Identity  Coverage  E-value   Bitscore  Start   End     Strand
STS_E1-like        WP_000627618.1  94.104    99.7738   0         857       122249  123575  -     
STS_YcaO           WP_000846700.1  93.667    99.6678   0         568       123561  124491  -     
STS_Dehydrogenase  WP_000611635.1  96.923    98.4848   1.16e-86  258       124498  125377  -     


Staphylococcus aureus SA238
===========================
NZ_JAHZUD010000002.1
--------------------
Cluster 1073, score 3.1683:
Query              Subject         Identity  Coverage  E-value   Bitscore  Start   End     Strand
STS_E1-like        WP_000627618.1  94.104    99.7738   0         857       122493  123819  -     
STS_YcaO           WP_000846700.1  93.667    99.6678   0         568       123805  124735  -     
STS_Dehydrogenase  WP_000611635.1  96.923    98.4848   1.16e-86  258       124742  125621  -     


Staphylococcus aureus SA240
===========================
NZ_JAHZUE010000002.1
--------------------
Cluster 1075, score 3.1683:
Query              Subject         Identity  Coverage  E-value   Bitscore  Start   End     Strand
STS_E1-like        WP_000627618.1  94.104    99.7738   0         857       122191  123517  -     
STS_YcaO           WP_000846700.1  93.667    99.6678   0         568       123503  124433  -     
STS_Dehydrogenase  WP_000611635.1  96.923    98.4848   1.16e-86  258       124440  125319  -     


Staphylococcus aureus SA241
===========================
NZ_JAHZUF010000001.1
--------------------
Cluster 1077, score 3.1683:
Query              Subject         Identity  Coverage  E-value   Bitscore  Start   End     Strand
STS_E1-like        WP_000627618.1  94.104    99.7738   0         857       112019  113345  -     
STS_YcaO           WP_000846700.1  93.667    99.6678   0         568       113331  114261  -     
STS_Dehydrogenase  WP_000611635.1  96.923    98.4848   1.16e-86  258       114268  115147  -     


Staphylococcus aureus SA243
===========================
NZ_JAHZUG010000002.1
--------------------
Cluster 1079, score 3.1683:
Query              Subject         Identity  Coverage  E-value   Bitscore  Start   End     Strand
STS_E1-like        WP_000627618.1  94.104    99.7738   0         857       122191  123517  -     
STS_YcaO           WP_000846700.1  93.667    99.6678   0         568       123503  124433  -     
STS_Dehydrogenase  WP_000611635.1  96.923    98.4848   1.16e-86  258       124440  125319  -     


Staphylococcus aureus SA246
===========================
NZ_JAHZUH010000002.1
--------------------
Cluster 1081, score 3.1683:
Query              Subject         Identity  Coverage  E-value   Bitscore  Start   End     Strand
STS_E1-like        WP_000627618.1  94.104    99.7738   0         857       122191  123517  -     
STS_YcaO           WP_000846700.1  93.667    99.6678   0         568       123503  124433  -     
STS_Dehydrogenase  WP_000611635.1  96.923    98.4848   1.16e-86  258       124440  125319  -     


Staphylococcus aureus SA247
===========================
NZ_JAHZUI010000002.1
--------------------
Cluster 1083, score 3.1683:
Query              Subject         Identity  Coverage  E-value   Bitscore  Start   End     Strand
STS_E1-like        WP_000627618.1  94.104    99.7738   0         857       143272  144598  -     
STS_YcaO           WP_000846700.1  93.667    99.6678   0         568       144584  145514  -     
STS_Dehydrogenase  WP_000611635.1  96.923    98.4848   1.16e-86  258       145521  146400  -     


Staphylococcus aureus SA248
===========================
NZ_JAHZUJ010000002.1
--------------------
Cluster 1085, score 3.1683:
Query              Subject         Identity  Coverage  E-value   Bitscore  Start   End     Strand
STS_E1-like        WP_000627618.1  94.104    99.7738   0         857       143272  144598  -     
STS_YcaO           WP_000846700.1  93.667    99.6678   0         568       144584  145514  -     
STS_Dehydrogenase  WP_000611635.1  96.923    98.4848   1.16e-86  258       145521  146400  -     


Staphylococcus aureus SA254
===========================
NZ_JAHZUK010000003.1
--------------------
Cluster 1087, score 3.1683:
Query              Subject         Identity  Coverage  E-value   Bitscore  Start   End     Strand
STS_E1-like        WP_000627618.1  94.104    99.7738   0         857       122191  123517  -     
STS_YcaO           WP_000846700.1  93.667    99.6678   0         568       123503  124433  -     
STS_Dehydrogenase  WP_000611635.1  96.923    98.4848   1.16e-86  258       124440  125319  -     


Staphylococcus aureus S.57.20.Sa
================================
NZ_JAINYG010000019.1
--------------------
Cluster 1089, score 3.1683:
Query              Subject         Identity  Coverage  E-value   Bitscore  Start  End    Strand
STS_Dehydrogenase  WP_000611635.1  96.923    98.4848   1.16e-86  258       18242  19121  +     
STS_YcaO           WP_000846700.1  93.667    99.6678   0         568       19128  20058  +     
STS_E1-like        WP_000627618.1  94.104    99.7738   0         857       20044  21370  +     


Staphylococcus aureus KZ187
===========================
NZ_JAIUGC010000003.1
--------------------
Cluster 1090, score 3.1444:
Query              Subject         Identity  Coverage  E-value   Bitscore  Start    End      Strand
STS_E1-like        WP_224558360.1  92.812    72.3982   0         618       1037563  1038526  -     
STS_YcaO           WP_000846700.1  93.667    99.6678   0         568       1038875  1039805  -     
STS_Dehydrogenase  WP_000611635.1  96.923    98.4848   1.16e-86  258       1039812  1040691  -     


Staphylococcus aureus SA237
===========================
NZ_JAKDEK010000002.1
--------------------
Cluster 1092, score 3.1683:
Query              Subject         Identity  Coverage  E-value   Bitscore  Start   End     Strand
STS_E1-like        WP_000627618.1  94.104    99.7738   0         857       122191  123517  -     
STS_YcaO           WP_000846700.1  93.667    99.6678   0         568       123503  124433  -     
STS_Dehydrogenase  WP_000611635.1  96.923    98.4848   1.16e-86  258       124440  125319  -     


Staphylococcus aureus SA2021743
===============================
NZ_JAKDEU010000005.1
--------------------
Cluster 1094, score 3.1683:
Query              Subject         Identity  Coverage  E-value   Bitscore  Start   End     Strand
STS_Dehydrogenase  WP_000611635.1  96.923    98.4848   1.16e-86  258       143061  143940  +     
STS_YcaO           WP_000846700.1  93.667    99.6678   0         568       143947  144877  +     
STS_E1-like        WP_000627618.1  94.104    99.7738   0         857       144863  146189  +     


Staphylococcus aureus SA2021755
===============================
NZ_JAKDEV010000003.1
--------------------
Cluster 1096, score 3.1683:
Query              Subject         Identity  Coverage  E-value   Bitscore  Start   End     Strand
STS_E1-like        WP_000627618.1  94.104    99.7738   0         857       138441  139767  -     
STS_YcaO           WP_000846700.1  93.667    99.6678   0         568       139753  140683  -     
STS_Dehydrogenase  WP_000611635.1  96.923    98.4848   1.16e-86  258       140690  141569  -     


Staphylococcus aureus 544_S45
=============================
NZ_JAKYYB010000009.1
--------------------
Cluster 1098, score 3.1683:
Query              Subject         Identity  Coverage  E-value   Bitscore  Start   End     Strand
STS_Dehydrogenase  WP_000611635.1  96.923    98.4848   1.16e-86  258       166217  167096  +     
STS_YcaO           WP_000846700.1  93.667    99.6678   0         568       167103  168033  +     
STS_E1-like        WP_000627618.1  94.104    99.7738   0         857       168019  169345  +     


Staphylococcus aureus 548_S30
=============================
NZ_JAKYYE010000010.1
--------------------
Cluster 1099, score 3.1683:
Query              Subject         Identity  Coverage  E-value   Bitscore  Start   End     Strand
STS_Dehydrogenase  WP_000611635.1  96.923    98.4848   1.16e-86  258       166268  167147  +     
STS_YcaO           WP_000846700.1  93.667    99.6678   0         568       167154  168084  +     
STS_E1-like        WP_000627618.1  94.104    99.7738   0         857       168070  169396  +     


Staphylococcus aureus 613_S44
=============================
NZ_JAKYYU010000010.1
--------------------
Cluster 1100, score 3.1683:
Query              Subject         Identity  Coverage  E-value   Bitscore  Start   End     Strand
STS_Dehydrogenase  WP_000611635.1  96.923    98.4848   1.16e-86  258       166154  167033  +     
STS_YcaO           WP_000846700.1  93.667    99.6678   0         568       167040  167970  +     
STS_E1-like        WP_000627618.1  94.104    99.7738   0         857       167956  169282  +     


Staphylococcus aureus 658_S51
=============================
NZ_JAKYZA010000009.1
--------------------
Cluster 1101, score 3.1683:
Query              Subject         Identity  Coverage  E-value   Bitscore  Start   End     Strand
STS_Dehydrogenase  WP_000611635.1  96.923    98.4848   1.16e-86  258       166274  167153  +     
STS_YcaO           WP_000846700.1  93.667    99.6678   0         568       167160  168090  +     
STS_E1-like        WP_000627618.1  94.104    99.7738   0         857       168076  169402  +     


Staphylococcus aureus 716_S60
=============================
NZ_JAKYZJ010000009.1
--------------------
Cluster 1102, score 3.1683:
Query              Subject         Identity  Coverage  E-value   Bitscore  Start   End     Strand
STS_Dehydrogenase  WP_000611635.1  96.923    98.4848   1.16e-86  258       166144  167023  +     
STS_YcaO           WP_000846700.1  93.667    99.6678   0         568       167030  167960  +     
STS_E1-like        WP_000627618.1  94.104    99.7738   0         857       167946  169272  +     


Staphylococcus aureus 839_S82
=============================
NZ_JAKZAE010000009.1
--------------------
Cluster 1103, score 3.1683:
Query              Subject         Identity  Coverage  E-value   Bitscore  Start   End     Strand
STS_Dehydrogenase  WP_000611635.1  96.923    98.4848   1.16e-86  258       166220  167099  +     
STS_YcaO           WP_000846700.1  93.667    99.6678   0         568       167106  168036  +     
STS_E1-like        WP_000627618.1  94.104    99.7738   0         857       168022  169348  +     


Staphylococcus aureus Crie-F279
===============================
NZ_JALJBJ010000004.1
--------------------
Cluster 1104, score 3.1683:
Query              Subject         Identity  Coverage  E-value   Bitscore  Start   End     Strand
STS_E1-like        WP_000627618.1  94.104    99.7738   0         857       138513  139839  -     
STS_YcaO           WP_000846700.1  93.667    99.6678   0         568       139825  140755  -     
STS_Dehydrogenase  WP_000611635.1  96.923    98.4848   1.16e-86  258       140762  141641  -     


Staphylococcus aureus Crie-F371
===============================
NZ_JALJBO010000004.1
--------------------
Cluster 1106, score 3.1683:
Query              Subject         Identity  Coverage  E-value   Bitscore  Start   End     Strand
STS_Dehydrogenase  WP_000611635.1  96.923    98.4848   1.16e-86  258       167163  168042  +     
STS_YcaO           WP_000846700.1  93.667    99.6678   0         568       168049  168979  +     
STS_E1-like        WP_000627618.1  94.104    99.7738   0         857       168965  170291  +     


Staphylococcus aureus Crie-F595
===============================
NZ_JALJCG010000003.1
--------------------
Cluster 1108, score 3.1683:
Query              Subject         Identity  Coverage  E-value   Bitscore  Start   End     Strand
STS_Dehydrogenase  WP_000611635.1  96.923    98.4848   1.16e-86  258       167827  168706  +     
STS_YcaO           WP_000846700.1  93.667    99.6678   0         568       168713  169643  +     
STS_E1-like        WP_000627618.1  94.104    99.7738   0         857       169629  170955  +     


Staphylococcus aureus C14
=========================
NZ_JANAWG010000001.1
--------------------
Cluster 1110, score 3.1683:
Query              Subject         Identity  Coverage  E-value   Bitscore  Start   End     Strand
STS_Dehydrogenase  WP_000611635.1  96.923    98.4848   1.16e-86  258       357875  358754  +     
STS_YcaO           WP_000846700.1  93.667    99.6678   0         568       358761  359691  +     
STS_E1-like        WP_000627618.1  94.104    99.7738   0         857       359677  361003  +     


Staphylococcus aureus GDY9Z86P-1
================================
NZ_JANVGL010000005.1
--------------------
Cluster 1111, score 3.1683:
Query              Subject         Identity  Coverage  E-value   Bitscore  Start   End     Strand
STS_Dehydrogenase  WP_000611635.1  96.923    98.4848   1.16e-86  258       364905  365784  +     
STS_YcaO           WP_000846700.1  93.667    99.6678   0         568       365791  366721  +     
STS_E1-like        WP_000627618.1  94.104    99.7738   0         857       366707  368033  +     


Staphylococcus aureus GDY9Z77A
==============================
NZ_JANVGM010000005.1
--------------------
Cluster 1113, score 3.1683:
Query              Subject         Identity  Coverage  E-value   Bitscore  Start   End     Strand
STS_E1-like        WP_000627618.1  94.104    99.7738   0         857       122175  123501  -     
STS_YcaO           WP_000846700.1  93.667    99.6678   0         568       123487  124417  -     
STS_Dehydrogenase  WP_000611635.1  96.923    98.4848   1.16e-86  258       124424  125303  -     


Staphylococcus aureus GDY9Z24A
==============================
NZ_JANVGN010000001.1
--------------------
Cluster 1115, score 3.1683:
Query              Subject         Identity  Coverage  E-value   Bitscore  Start    End      Strand
STS_E1-like        WP_000627618.1  94.104    99.7738   0         857       1038578  1039904  -     
STS_YcaO           WP_000846700.1  93.667    99.6678   0         568       1039890  1040820  -     
STS_Dehydrogenase  WP_000611635.1  96.923    98.4848   1.16e-86  258       1040827  1041706  -     


Staphylococcus aureus 16LC28
============================
NZ_JAOBSH010000001.1
--------------------
Cluster 1117, score 3.1683:
Query              Subject         Identity  Coverage  E-value   Bitscore  Start   End     Strand
STS_E1-like        WP_000627618.1  94.104    99.7738   0         857       448815  450141  -     
STS_YcaO           WP_000846700.1  93.667    99.6678   0         568       450127  451057  -     
STS_Dehydrogenase  WP_000611635.1  96.923    98.4848   1.16e-86  258       451064  451943  -     


Staphylococcus aureus 17PC_2_154
================================
NZ_JAOBSJ010000001.1
--------------------
Cluster 1119, score 3.1683:
Query              Subject         Identity  Coverage  E-value   Bitscore  Start   End     Strand
STS_Dehydrogenase  WP_000611635.1  96.923    98.4848   1.16e-86  258       365279  366158  +     
STS_YcaO           WP_000846700.1  93.667    99.6678   0         568       366165  367095  +     
STS_E1-like        WP_000627618.1  94.104    99.7738   0         857       367081  368407  +     


Staphylococcus aureus 16PD14
============================
NZ_JAOBSK010000004.1
--------------------
Cluster 1121, score 3.1683:
Query              Subject         Identity  Coverage  E-value   Bitscore  Start   End     Strand
STS_E1-like        WP_000627618.1  94.104    99.7738   0         857       112031  113357  -     
STS_YcaO           WP_000846700.1  93.667    99.6678   0         568       113343  114273  -     
STS_Dehydrogenase  WP_000611635.1  96.923    98.4848   1.16e-86  258       114280  115159  -     


Staphylococcus aureus 17PQ_1_36
===============================
NZ_JAOBSL010000001.1
--------------------
Cluster 1123, score 3.1683:
Query              Subject         Identity  Coverage  E-value   Bitscore  Start   End     Strand
STS_Dehydrogenase  WP_000611635.1  96.923    98.4848   1.16e-86  258       364747  365626  +     
STS_YcaO           WP_000846700.1  93.667    99.6678   0         568       365633  366563  +     
STS_E1-like        WP_000627618.1  94.104    99.7738   0         857       366549  367875  +     


Staphylococcus aureus 16LQ28
============================
NZ_JAOBSM010000001.1
--------------------
Cluster 1125, score 3.1683:
Query              Subject         Identity  Coverage  E-value   Bitscore  Start   End     Strand
STS_Dehydrogenase  WP_000611635.1  96.923    98.4848   1.16e-86  258       365128  366007  +     
STS_YcaO           WP_000846700.1  93.667    99.6678   0         568       366014  366944  +     
STS_E1-like        WP_000627618.1  94.104    99.7738   0         857       366930  368256  +     


Staphylococcus aureus 16LC49
============================
NZ_JAOBSN010000005.1
--------------------
Cluster 1127, score 3.1679:
Query              Subject         Identity  Coverage  E-value   Bitscore  Start   End     Strand
STS_E1-like        WP_260633870.1  93.878    99.7738   0         853       108960  110286  -     
STS_YcaO           WP_000846700.1  93.667    99.6678   0         568       110272  111202  -     
STS_Dehydrogenase  WP_000611635.1  96.923    98.4848   1.16e-86  258       111209  112088  -     


Staphylococcus aureus 16PX103
=============================
NZ_JAOBSO010000001.1
--------------------
Cluster 1129, score 3.1679:
Query              Subject         Identity  Coverage  E-value   Bitscore  Start   End     Strand
STS_Dehydrogenase  WP_000611635.1  96.923    98.4848   1.16e-86  258       365121  366000  +     
STS_YcaO           WP_000846700.1  93.667    99.6678   0         568       366007  366937  +     
STS_E1-like        WP_260633870.1  93.878    99.7738   0         853       366923  368249  +     


Staphylococcus aureus 16LC15
============================
NZ_JAOBSP010000001.1
--------------------
Cluster 1131, score 3.1679:
Query              Subject         Identity  Coverage  E-value   Bitscore  Start   End     Strand
STS_Dehydrogenase  WP_000611635.1  96.923    98.4848   1.16e-86  258       365053  365932  +     
STS_YcaO           WP_000846700.1  93.667    99.6678   0         568       365939  366869  +     
STS_E1-like        WP_260633870.1  93.878    99.7738   0         853       366855  368181  +     


Staphylococcus aureus P4T6
==========================
NZ_JAPDGJ010000001.1
--------------------
Cluster 1133, score 3.1683:
Query              Subject         Identity  Coverage  E-value   Bitscore  Start   End     Strand
STS_Dehydrogenase  WP_000611635.1  96.923    98.4848   1.16e-86  258       167165  168044  +     
STS_YcaO           WP_000846700.1  93.667    99.6678   0         568       168051  168981  +     
STS_E1-like        WP_000627618.1  94.104    99.7738   0         857       168967  170293  +     


Staphylococcus aureus 63A
=========================
NZ_JAPMSU010000002.1
--------------------
Cluster 1134, score 3.1683:
Query              Subject         Identity  Coverage  E-value   Bitscore  Start   End     Strand
STS_E1-like        WP_000627618.1  94.104    99.7738   0         857       401357  402683  -     
STS_YcaO           WP_000846700.1  93.667    99.6678   0         568       402669  403599  -     
STS_Dehydrogenase  WP_000611635.1  96.923    98.4848   1.16e-86  258       403606  404485  -     


Staphylococcus aureus 73A
=========================
NZ_JAPMSV010000001.1
--------------------
Cluster 1136, score 3.1683:
Query              Subject         Identity  Coverage  E-value   Bitscore  Start   End     Strand
STS_E1-like        WP_000627618.1  94.104    99.7738   0         857       401357  402683  -     
STS_YcaO           WP_000846700.1  93.667    99.6678   0         568       402669  403599  -     
STS_Dehydrogenase  WP_000611635.1  96.923    98.4848   1.16e-86  258       403606  404485  -     


Staphylococcus aureus CBP313
============================
NZ_JAPVNL010000001.1
--------------------
Cluster 1138, score 3.1683:
Query              Subject         Identity  Coverage  E-value   Bitscore  Start   End     Strand
STS_E1-like        WP_000627618.1  94.104    99.7738   0         857       723370  724696  -     
STS_YcaO           WP_000846700.1  93.667    99.6678   0         568       724682  725612  -     
STS_Dehydrogenase  WP_000611635.1  96.923    98.4848   1.16e-86  258       725619  726498  -     


Staphylococcus aureus 375465
============================
NZ_JAQFXG010000001.1
--------------------
Cluster 1140, score 3.1683:
Query              Subject         Identity  Coverage  E-value   Bitscore  Start   End     Strand
STS_Dehydrogenase  WP_000611635.1  96.923    98.4848   1.16e-86  258       365084  365963  +     
STS_YcaO           WP_000846700.1  93.667    99.6678   0         568       365970  366900  +     
STS_E1-like        WP_000627618.1  94.104    99.7738   0         857       366886  368212  +     


Staphylococcus aureus DC52998
=============================
NZ_JAQYUN010000001.1
--------------------
Cluster 1142, score 3.1683:
Query              Subject         Identity  Coverage  E-value   Bitscore  Start    End      Strand
STS_Dehydrogenase  WP_000611635.1  96.923    98.4848   1.16e-86  258       1229176  1230055  +     
STS_YcaO           WP_000846700.1  93.667    99.6678   0         568       1230062  1230992  +     
STS_E1-like        WP_000627618.1  94.104    99.7738   0         857       1230978  1232304  +     


Staphylococcus aureus DC53206
=============================
NZ_JAQYUO010000001.1
--------------------
Cluster 1144, score 3.1683:
Query              Subject         Identity  Coverage  E-value   Bitscore  Start    End      Strand
STS_Dehydrogenase  WP_000611635.1  96.923    98.4848   1.16e-86  258       1229491  1230370  +     
STS_YcaO           WP_000846700.1  93.667    99.6678   0         568       1230377  1231307  +     
STS_E1-like        WP_000627618.1  94.104    99.7738   0         857       1231293  1232619  +     


Staphylococcus aureus DC53285
=============================
NZ_JAQYUP010000001.1
--------------------
Cluster 1146, score 3.1683:
Query              Subject         Identity  Coverage  E-value   Bitscore  Start    End      Strand
STS_Dehydrogenase  WP_000611635.1  96.923    98.4848   1.16e-86  258       1228853  1229732  +     
STS_YcaO           WP_000846700.1  93.667    99.6678   0         568       1229739  1230669  +     
STS_E1-like        WP_000627618.1  94.104    99.7738   0         857       1230655  1231981  +     


Staphylococcus aureus SZ16J01
=============================
NZ_JARAOZ010000008.1
--------------------
Cluster 1148, score 3.1683:
Query              Subject         Identity  Coverage  E-value   Bitscore  Start    End      Strand
STS_E1-like        WP_000627618.1  94.104    99.7738   0         857       1038293  1039619  -     
STS_YcaO           WP_000846700.1  93.667    99.6678   0         568       1039605  1040535  -     
STS_Dehydrogenase  WP_000611635.1  96.923    98.4848   1.16e-86  258       1040542  1041421  -     


Staphylococcus aureus SZ11J01
=============================
NZ_JARAPA010000006.1
--------------------
Cluster 1150, score 3.1683:
Query              Subject         Identity  Coverage  E-value   Bitscore  Start   End     Strand
STS_E1-like        WP_000627618.1  94.104    99.7738   0         857       481776  483102  -     
STS_YcaO           WP_000846700.1  93.667    99.6678   0         568       483088  484018  -     
STS_Dehydrogenase  WP_000611635.1  96.923    98.4848   1.16e-86  258       484025  484904  -     


Staphylococcus aureus DC900107
==============================
NZ_JARAPB010000004.1
--------------------
Cluster 1152, score 3.1683:
Query              Subject         Identity  Coverage  E-value   Bitscore  Start   End     Strand
STS_Dehydrogenase  WP_000611635.1  96.923    98.4848   1.16e-86  258       167597  168476  +     
STS_YcaO           WP_000846700.1  93.667    99.6678   0         568       168483  169413  +     
STS_E1-like        WP_000627618.1  94.104    99.7738   0         857       169399  170725  +     


Staphylococcus aureus DC900088
==============================
NZ_JARAPC010000005.1
--------------------
Cluster 1154, score 3.1683:
Query              Subject         Identity  Coverage  E-value   Bitscore  Start   End     Strand
STS_Dehydrogenase  WP_000611635.1  96.923    98.4848   1.16e-86  258       167189  168068  +     
STS_YcaO           WP_000846700.1  93.667    99.6678   0         568       168075  169005  +     
STS_E1-like        WP_000627618.1  94.104    99.7738   0         857       168991  170317  +     


Staphylococcus aureus DC900086
==============================
NZ_JARAPD010000004.1
--------------------
Cluster 1156, score 3.1683:
Query              Subject         Identity  Coverage  E-value   Bitscore  Start   End     Strand
STS_E1-like        WP_000627618.1  94.104    99.7738   0         857       121934  123260  -     
STS_YcaO           WP_000846700.1  93.667    99.6678   0         568       123246  124176  -     
STS_Dehydrogenase  WP_000611635.1  96.923    98.4848   1.16e-86  258       124183  125062  -     


Staphylococcus aureus DC900082
==============================
NZ_JARAPE010000004.1
--------------------
Cluster 1158, score 3.1683:
Query              Subject         Identity  Coverage  E-value   Bitscore  Start   End     Strand
STS_Dehydrogenase  WP_000611635.1  96.923    98.4848   1.16e-86  258       167602  168481  +     
STS_YcaO           WP_000846700.1  93.667    99.6678   0         568       168488  169418  +     
STS_E1-like        WP_000627618.1  94.104    99.7738   0         857       169404  170730  +     


Staphylococcus aureus DC900078
==============================
NZ_JARAPF010000004.1
--------------------
Cluster 1160, score 3.1680:
Query              Subject         Identity  Coverage  E-value   Bitscore  Start   End     Strand
STS_E1-like        WP_257244246.1  93.878    99.7738   0         854       120021  121347  -     
STS_YcaO           WP_000846700.1  93.667    99.6678   0         568       121333  122263  -     
STS_Dehydrogenase  WP_000611635.1  96.923    98.4848   1.16e-86  258       122270  123149  -     


Staphylococcus aureus DC900048
==============================
NZ_JARAPG010000006.1
--------------------
Cluster 1162, score 3.1680:
Query              Subject         Identity  Coverage  E-value   Bitscore  Start   End     Strand
STS_E1-like        WP_000627618.1  94.104    99.7738   0         857       109850  111176  -     
STS_YcaO           WP_257238825.1  93.333    99.6678   0         565       111162  112092  -     
STS_Dehydrogenase  WP_000611635.1  96.923    98.4848   1.16e-86  258       112099  112978  -     


Staphylococcus aureus DC900044
==============================
NZ_JARAPH010000001.1
--------------------
Cluster 1164, score 3.1680:
Query              Subject         Identity  Coverage  E-value   Bitscore  Start    End      Strand
STS_E1-like        WP_257244246.1  93.878    99.7738   0         854       1038862  1040188  -     
STS_YcaO           WP_000846700.1  93.667    99.6678   0         568       1040174  1041104  -     
STS_Dehydrogenase  WP_000611635.1  96.923    98.4848   1.16e-86  258       1041111  1041990  -     


Staphylococcus aureus DC900039
==============================
NZ_JARAPI010000001.1
--------------------
Cluster 1166, score 3.1680:
Query              Subject         Identity  Coverage  E-value   Bitscore  Start    End      Strand
STS_E1-like        WP_257244246.1  93.878    99.7738   0         854       1038799  1040125  -     
STS_YcaO           WP_000846700.1  93.667    99.6678   0         568       1040111  1041041  -     
STS_Dehydrogenase  WP_000611635.1  96.923    98.4848   1.16e-86  258       1041048  1041927  -     


Staphylococcus aureus DC900031
==============================
NZ_JARAPJ010000005.1
--------------------
Cluster 1168, score 3.1683:
Query              Subject         Identity  Coverage  E-value   Bitscore  Start   End     Strand
STS_Dehydrogenase  WP_000611635.1  96.923    98.4848   1.16e-86  258       167486  168365  +     
STS_YcaO           WP_000846700.1  93.667    99.6678   0         568       168372  169302  +     
STS_E1-like        WP_000627618.1  94.104    99.7738   0         857       169288  170614  +     


Staphylococcus aureus DC900027
==============================
NZ_JARAPK010000001.1
--------------------
Cluster 1170, score 3.1683:
Query              Subject         Identity  Coverage  E-value   Bitscore  Start   End     Strand
STS_E1-like        WP_000627618.1  94.104    99.7738   0         857       399205  400531  -     
STS_YcaO           WP_000846700.1  93.667    99.6678   0         568       400517  401447  -     
STS_Dehydrogenase  WP_000611635.1  96.923    98.4848   1.16e-86  258       401454  402333  -     


Staphylococcus aureus DC900021
==============================
NZ_JARAPL010000007.1
--------------------
Cluster 1172, score 3.1683:
Query              Subject         Identity  Coverage  E-value   Bitscore  Start  End     Strand
STS_Dehydrogenase  WP_000611635.1  96.923    98.4848   1.16e-86  258       97549  98428   +     
STS_YcaO           WP_000846700.1  93.667    99.6678   0         568       98435  99365   +     
STS_E1-like        WP_000627618.1  94.104    99.7738   0         857       99351  100677  +     


Staphylococcus aureus DC900018
==============================
NZ_JARAPM010000004.1
--------------------
Cluster 1174, score 3.1683:
Query              Subject         Identity  Coverage  E-value   Bitscore  Start   End     Strand
STS_E1-like        WP_000627618.1  94.104    99.7738   0         857       122112  123438  -     
STS_YcaO           WP_000846700.1  93.667    99.6678   0         568       123424  124354  -     
STS_Dehydrogenase  WP_000611635.1  96.923    98.4848   1.16e-86  258       124361  125240  -     


Staphylococcus aureus DC53364
=============================
NZ_JARAPN010000004.1
--------------------
Cluster 1176, score 3.1683:
Query              Subject         Identity  Coverage  E-value   Bitscore  Start   End     Strand
STS_Dehydrogenase  WP_000611635.1  96.923    98.4848   1.16e-86  258       167581  168460  +     
STS_YcaO           WP_000846700.1  93.667    99.6678   0         568       168467  169397  +     
STS_E1-like        WP_000627618.1  94.104    99.7738   0         857       169383  170709  +     


Staphylococcus aureus DC53362
=============================
NZ_JARAPO010000004.1
--------------------
Cluster 1178, score 3.1683:
Query              Subject         Identity  Coverage  E-value   Bitscore  Start   End     Strand
STS_Dehydrogenase  WP_000611635.1  96.923    98.4848   1.16e-86  258       167486  168365  +     
STS_YcaO           WP_000846700.1  93.667    99.6678   0         568       168372  169302  +     
STS_E1-like        WP_000627618.1  94.104    99.7738   0         857       169288  170614  +     


Staphylococcus aureus DC53350
=============================
NZ_JARAPP010000005.1
--------------------
Cluster 1180, score 3.1683:
Query              Subject         Identity  Coverage  E-value   Bitscore  Start   End     Strand
STS_Dehydrogenase  WP_000611635.1  96.923    98.4848   1.16e-86  258       167601  168480  +     
STS_YcaO           WP_000846700.1  93.667    99.6678   0         568       168487  169417  +     
STS_E1-like        WP_000627618.1  94.104    99.7738   0         857       169403  170729  +     


Staphylococcus aureus DC53349
=============================
NZ_JARAPQ010000004.1
--------------------
Cluster 1182, score 3.1683:
Query              Subject         Identity  Coverage  E-value   Bitscore  Start   End     Strand
STS_E1-like        WP_000627618.1  94.104    99.7738   0         857       122112  123438  -     
STS_YcaO           WP_000846700.1  93.667    99.6678   0         568       123424  124354  -     
STS_Dehydrogenase  WP_000611635.1  96.923    98.4848   1.16e-86  258       124361  125240  -     


Staphylococcus aureus DC53336
=============================
NZ_JARAPR010000001.1
--------------------
Cluster 1184, score 3.1683:
Query              Subject         Identity  Coverage  E-value   Bitscore  Start   End     Strand
STS_Dehydrogenase  WP_000611635.1  96.923    98.4848   1.16e-86  258       167127  168006  +     
STS_YcaO           WP_000846700.1  93.667    99.6678   0         568       168013  168943  +     
STS_E1-like        WP_000627618.1  94.104    99.7738   0         857       168929  170255  +     


Staphylococcus aureus DC53323
=============================
NZ_JARAPS010000002.1
--------------------
Cluster 1186, score 3.1683:
Query              Subject         Identity  Coverage  E-value   Bitscore  Start   End     Strand
STS_E1-like        WP_000627618.1  94.104    99.7738   0         857       399135  400461  -     
STS_YcaO           WP_000846700.1  93.667    99.6678   0         568       400447  401377  -     
STS_Dehydrogenase  WP_000611635.1  96.923    98.4848   1.16e-86  258       401384  402263  -     


Staphylococcus aureus DC53319
=============================
NZ_JARAPT010000004.1
--------------------
Cluster 1188, score 3.1683:
Query              Subject         Identity  Coverage  E-value   Bitscore  Start   End     Strand
STS_Dehydrogenase  WP_000611635.1  96.923    98.4848   1.16e-86  258       167581  168460  +     
STS_YcaO           WP_000846700.1  93.667    99.6678   0         568       168467  169397  +     
STS_E1-like        WP_000627618.1  94.104    99.7738   0         857       169383  170709  +     


Staphylococcus aureus DC53318
=============================
NZ_JARAPU010000004.1
--------------------
Cluster 1190, score 3.1683:
Query              Subject         Identity  Coverage  E-value   Bitscore  Start   End     Strand
STS_E1-like        WP_000627618.1  94.104    99.7738   0         857       122097  123423  -     
STS_YcaO           WP_000846700.1  93.667    99.6678   0         568       123409  124339  -     
STS_Dehydrogenase  WP_000611635.1  96.923    98.4848   1.16e-86  258       124346  125225  -     


Staphylococcus aureus DC53316
=============================
NZ_JARAPV010000004.1
--------------------
Cluster 1192, score 3.1683:
Query              Subject         Identity  Coverage  E-value   Bitscore  Start   End     Strand
STS_E1-like        WP_000627618.1  94.104    99.7738   0         857       122097  123423  -     
STS_YcaO           WP_000846700.1  93.667    99.6678   0         568       123409  124339  -     
STS_Dehydrogenase  WP_000611635.1  96.923    98.4848   1.16e-86  258       124346  125225  -     


Staphylococcus aureus DC53315
=============================
NZ_JARAPW010000004.1
--------------------
Cluster 1194, score 3.1683:
Query              Subject         Identity  Coverage  E-value   Bitscore  Start   End     Strand
STS_Dehydrogenase  WP_000611635.1  96.923    98.4848   1.16e-86  258       167581  168460  +     
STS_YcaO           WP_000846700.1  93.667    99.6678   0         568       168467  169397  +     
STS_E1-like        WP_000627618.1  94.104    99.7738   0         857       169383  170709  +     


Staphylococcus aureus DC53314
=============================
NZ_JARAPX010000003.1
--------------------
Cluster 1196, score 3.1683:
Query              Subject         Identity  Coverage  E-value   Bitscore  Start   End     Strand
STS_E1-like        WP_000627618.1  94.104    99.7738   0         857       401309  402635  -     
STS_YcaO           WP_000846700.1  93.667    99.6678   0         568       402621  403551  -     
STS_Dehydrogenase  WP_000611635.1  96.923    98.4848   1.16e-86  258       403558  404437  -     


Staphylococcus aureus DC53313
=============================
NZ_JARAPY010000011.1
--------------------
Cluster 1198, score 3.1683:
Query              Subject         Identity  Coverage  E-value   Bitscore  Start   End     Strand
STS_E1-like        WP_000627618.1  94.104    99.7738   0         857       673907  675233  -     
STS_YcaO           WP_000846700.1  93.667    99.6678   0         568       675219  676149  -     
STS_Dehydrogenase  WP_000611635.1  96.923    98.4848   1.16e-86  258       676156  677035  -     


Staphylococcus aureus DC53311
=============================
NZ_JARAPZ010000006.1
--------------------
Cluster 1200, score 3.1683:
Query              Subject         Identity  Coverage  E-value   Bitscore  Start   End     Strand
STS_Dehydrogenase  WP_000611635.1  96.923    98.4848   1.16e-86  258       365191  366070  +     
STS_YcaO           WP_000846700.1  93.667    99.6678   0         568       366077  367007  +     
STS_E1-like        WP_000627618.1  94.104    99.7738   0         857       366993  368319  +     


Staphylococcus aureus DC53289
=============================
NZ_JARAQA010000001.1
--------------------
Cluster 1202, score 3.1683:
Query              Subject         Identity  Coverage  E-value   Bitscore  Start   End     Strand
STS_E1-like        WP_000627618.1  94.104    99.7738   0         857       936937  938263  -     
STS_YcaO           WP_000846700.1  93.667    99.6678   0         568       938249  939179  -     
STS_Dehydrogenase  WP_000611635.1  96.923    98.4848   1.16e-86  258       939186  940065  -     


Staphylococcus aureus DC53288
=============================
NZ_JARAQB010000001.1
--------------------
Cluster 1204, score 3.1683:
Query              Subject         Identity  Coverage  E-value   Bitscore  Start   End     Strand
STS_E1-like        WP_000627618.1  94.104    99.7738   0         857       937137  938463  -     
STS_YcaO           WP_000846700.1  93.667    99.6678   0         568       938449  939379  -     
STS_Dehydrogenase  WP_000611635.1  96.923    98.4848   1.16e-86  258       939386  940265  -     


Staphylococcus aureus DC53286
=============================
NZ_JARAQC010000001.1
--------------------
Cluster 1206, score 3.1683:
Query              Subject         Identity  Coverage  E-value   Bitscore  Start   End     Strand
STS_E1-like        WP_000627618.1  94.104    99.7738   0         857       937200  938526  -     
STS_YcaO           WP_000846700.1  93.667    99.6678   0         568       938512  939442  -     
STS_Dehydrogenase  WP_000611635.1  96.923    98.4848   1.16e-86  258       939449  940328  -     


Staphylococcus aureus DC53284
=============================
NZ_JARAQD010000001.1
--------------------
Cluster 1208, score 3.1683:
Query              Subject         Identity  Coverage  E-value   Bitscore  Start   End     Strand
STS_Dehydrogenase  WP_000611635.1  96.923    98.4848   1.16e-86  258       167349  168228  +     
STS_YcaO           WP_000846700.1  93.667    99.6678   0         568       168235  169165  +     
STS_E1-like        WP_000627618.1  94.104    99.7738   0         857       169151  170477  +     


Staphylococcus aureus DC53244
=============================
NZ_JARAQE010000003.1
--------------------
Cluster 1210, score 3.1683:
Query              Subject         Identity  Coverage  E-value   Bitscore  Start   End     Strand
STS_E1-like        WP_000627618.1  94.104    99.7738   0         857       201334  202660  -     
STS_YcaO           WP_000846700.1  93.667    99.6678   0         568       202646  203576  -     
STS_Dehydrogenase  WP_000611635.1  96.923    98.4848   1.16e-86  258       203583  204462  -     


Staphylococcus aureus DC53243
=============================
NZ_JARAQF010000001.1
--------------------
Cluster 1212, score 3.1683:
Query              Subject         Identity  Coverage  E-value   Bitscore  Start   End     Strand
STS_Dehydrogenase  WP_000611635.1  96.923    98.4848   1.16e-86  258       167601  168480  +     
STS_YcaO           WP_000846700.1  93.667    99.6678   0         568       168487  169417  +     
STS_E1-like        WP_000627618.1  94.104    99.7738   0         857       169403  170729  +     


Staphylococcus aureus DC53135
=============================
NZ_JARAQH010000001.1
--------------------
Cluster 1214, score 3.1683:
Query              Subject         Identity  Coverage  E-value   Bitscore  Start   End     Strand
STS_Dehydrogenase  WP_000611635.1  96.923    98.4848   1.16e-86  258       167351  168230  +     
STS_YcaO           WP_000846700.1  93.667    99.6678   0         568       168237  169167  +     
STS_E1-like        WP_000627618.1  94.104    99.7738   0         857       169153  170479  +     


Staphylococcus aureus DC53129
=============================
NZ_JARAQI010000001.1
--------------------
Cluster 1216, score 3.1683:
Query              Subject         Identity  Coverage  E-value   Bitscore  Start   End     Strand
STS_E1-like        WP_000627618.1  94.104    99.7738   0         857       995170  996496  -     
STS_YcaO           WP_000846700.1  93.667    99.6678   0         568       996482  997412  -     
STS_Dehydrogenase  WP_000611635.1  96.923    98.4848   1.16e-86  258       997419  998298  -     


Staphylococcus aureus DC53053
=============================
NZ_JARAQJ010000004.1
--------------------
Cluster 1218, score 3.1683:
Query              Subject         Identity  Coverage  E-value   Bitscore  Start   End     Strand
STS_E1-like        WP_000627618.1  94.104    99.7738   0         857       122079  123405  -     
STS_YcaO           WP_000846700.1  93.667    99.6678   0         568       123391  124321  -     
STS_Dehydrogenase  WP_000611635.1  96.923    98.4848   1.16e-86  258       124328  125207  -     


Staphylococcus aureus DC53050
=============================
NZ_JARAQK010000001.1
--------------------
Cluster 1220, score 3.1683:
Query              Subject         Identity  Coverage  E-value   Bitscore  Start   End     Strand
STS_Dehydrogenase  WP_000611635.1  96.923    98.4848   1.16e-86  258       167352  168231  +     
STS_YcaO           WP_000846700.1  93.667    99.6678   0         568       168238  169168  +     
STS_E1-like        WP_000627618.1  94.104    99.7738   0         857       169154  170480  +     


Staphylococcus aureus DC53032
=============================
NZ_JARAQL010000001.1
--------------------
Cluster 1222, score 3.1683:
Query              Subject         Identity  Coverage  E-value   Bitscore  Start   End     Strand
STS_Dehydrogenase  WP_000611635.1  96.923    98.4848   1.16e-86  258       167484  168363  +     
STS_YcaO           WP_000846700.1  93.667    99.6678   0         568       168370  169300  +     
STS_E1-like        WP_000627618.1  94.104    99.7738   0         857       169286  170612  +     


Staphylococcus aureus DC53024
=============================
NZ_JARAQM010000001.1
--------------------
Cluster 1224, score 3.1683:
Query              Subject         Identity  Coverage  E-value   Bitscore  Start   End     Strand
STS_Dehydrogenase  WP_000611635.1  96.923    98.4848   1.16e-86  258       167486  168365  +     
STS_YcaO           WP_000846700.1  93.667    99.6678   0         568       168372  169302  +     
STS_E1-like        WP_000627618.1  94.104    99.7738   0         857       169288  170614  +     


Staphylococcus aureus DC53011
=============================
NZ_JARAQN010000001.1
--------------------
Cluster 1226, score 3.1683:
Query              Subject         Identity  Coverage  E-value   Bitscore  Start   End     Strand
STS_E1-like        WP_000627618.1  94.104    99.7738   0         857       995718  997044  -     
STS_YcaO           WP_000846700.1  93.667    99.6678   0         568       997030  997960  -     
STS_Dehydrogenase  WP_000611635.1  96.923    98.4848   1.16e-86  258       997967  998846  -     


Staphylococcus aureus DC53007
=============================
NZ_JARAQO010000002.1
--------------------
Cluster 1228, score 3.1683:
Query              Subject         Identity  Coverage  E-value   Bitscore  Start   End     Strand
STS_E1-like        WP_000627618.1  94.104    99.7738   0         857       400628  401954  -     
STS_YcaO           WP_000846700.1  93.667    99.6678   0         568       401940  402870  -     
STS_Dehydrogenase  WP_000611635.1  96.923    98.4848   1.16e-86  258       402877  403756  -     


Staphylococcus aureus DC52980
=============================
NZ_JARAQP010000001.1
--------------------
Cluster 1230, score 3.1683:
Query              Subject         Identity  Coverage  E-value   Bitscore  Start   End     Strand
STS_Dehydrogenase  WP_000611635.1  96.923    98.4848   1.16e-86  258       167273  168152  +     
STS_YcaO           WP_000846700.1  93.667    99.6678   0         568       168159  169089  +     
STS_E1-like        WP_000627618.1  94.104    99.7738   0         857       169075  170401  +     


Staphylococcus aureus DC52966
=============================
NZ_JARAQQ010000001.1
--------------------
Cluster 1232, score 3.1681:
Query              Subject         Identity  Coverage  E-value   Bitscore  Start    End      Strand
STS_E1-like        WP_221611655.1  93.878    99.7738   0         855       1028379  1029705  -     
STS_YcaO           WP_000846700.1  93.667    99.6678   0         568       1029691  1030621  -     
STS_Dehydrogenase  WP_000611635.1  96.923    98.4848   1.16e-86  258       1030628  1031507  -     


Staphylococcus aureus DC52965
=============================
NZ_JARAQR010000004.1
--------------------
Cluster 1234, score 3.1683:
Query              Subject         Identity  Coverage  E-value   Bitscore  Start   End     Strand
STS_E1-like        WP_000627618.1  94.104    99.7738   0         857       122054  123380  -     
STS_YcaO           WP_000846700.1  93.667    99.6678   0         568       123366  124296  -     
STS_Dehydrogenase  WP_000611635.1  96.923    98.4848   1.16e-86  258       124303  125182  -     


Staphylococcus aureus DC52956
=============================
NZ_JARAQS010000001.1
--------------------
Cluster 1236, score 3.1683:
Query              Subject         Identity  Coverage  E-value   Bitscore  Start   End     Strand
STS_E1-like        WP_000627618.1  94.104    99.7738   0         857       991458  992784  -     
STS_YcaO           WP_000846700.1  93.667    99.6678   0         568       992770  993700  -     
STS_Dehydrogenase  WP_000611635.1  96.923    98.4848   1.16e-86  258       993707  994586  -     


Staphylococcus aureus DC52953
=============================
NZ_JARAQT010000002.1
--------------------
Cluster 1238, score 3.1683:
Query              Subject         Identity  Coverage  E-value   Bitscore  Start   End     Strand
STS_E1-like        WP_000627618.1  94.104    99.7738   0         857       400320  401646  -     
STS_YcaO           WP_000846700.1  93.667    99.6678   0         568       401632  402562  -     
STS_Dehydrogenase  WP_000611635.1  96.923    98.4848   1.16e-86  258       402569  403448  -     


Staphylococcus aureus DC52950
=============================
NZ_JARAQU010000004.1
--------------------
Cluster 1240, score 3.1683:
Query              Subject         Identity  Coverage  E-value   Bitscore  Start   End     Strand
STS_E1-like        WP_000627618.1  94.104    99.7738   0         857       121881  123207  -     
STS_YcaO           WP_000846700.1  93.667    99.6678   0         568       123193  124123  -     
STS_Dehydrogenase  WP_000611635.1  96.923    98.4848   1.16e-86  258       124130  125009  -     


Staphylococcus aureus DC52945
=============================
NZ_JARAQV010000006.1
--------------------
Cluster 1242, score 3.1683:
Query              Subject         Identity  Coverage  E-value   Bitscore  Start  End    Strand
STS_E1-like        WP_000627618.1  94.104    99.7738   0         857       67287  68613  -     
STS_YcaO           WP_000846700.1  93.667    99.6678   0         568       68599  69529  -     
STS_Dehydrogenase  WP_000611635.1  96.923    98.4848   1.16e-86  258       69536  70415  -     


Staphylococcus aureus DC52930
=============================
NZ_JARAQW010000006.1
--------------------
Cluster 1244, score 3.1683:
Query              Subject         Identity  Coverage  E-value   Bitscore  Start   End     Strand
STS_Dehydrogenase  WP_000611635.1  96.923    98.4848   1.16e-86  258       167001  167880  +     
STS_YcaO           WP_000846700.1  93.667    99.6678   0         568       167887  168817  +     
STS_E1-like        WP_000627618.1  94.104    99.7738   0         857       168803  170129  +     


Staphylococcus aureus DC52928
=============================
NZ_JARAQY010000004.1
--------------------
Cluster 1246, score 3.1683:
Query              Subject         Identity  Coverage  E-value   Bitscore  Start   End     Strand
STS_Dehydrogenase  WP_000611635.1  96.923    98.4848   1.16e-86  258       167182  168061  +     
STS_YcaO           WP_000846700.1  93.667    99.6678   0         568       168068  168998  +     
STS_E1-like        WP_000627618.1  94.104    99.7738   0         857       168984  170310  +     


Staphylococcus aureus DC52922
=============================
NZ_JARAQZ010000009.1
--------------------
Cluster 1248, score 3.1683:
Query              Subject         Identity  Coverage  E-value   Bitscore  Start   End     Strand
STS_Dehydrogenase  WP_000611635.1  96.923    98.4848   1.16e-86  258       365538  366417  +     
STS_YcaO           WP_000846700.1  93.667    99.6678   0         568       366424  367354  +     
STS_E1-like        WP_000627618.1  94.104    99.7738   0         857       367340  368666  +     


Staphylococcus aureus DC52912
=============================
NZ_JARARA010000003.1
--------------------
Cluster 1250, score 3.1683:
Query              Subject         Identity  Coverage  E-value   Bitscore  Start   End     Strand
STS_E1-like        WP_000627618.1  94.104    99.7738   0         857       993243  994569  -     
STS_YcaO           WP_000846700.1  93.667    99.6678   0         568       994555  995485  -     
STS_Dehydrogenase  WP_000611635.1  96.923    98.4848   1.16e-86  258       995492  996371  -     


Staphylococcus aureus DC52905
=============================
NZ_JARARB010000006.1
--------------------
Cluster 1252, score 3.1683:
Query              Subject         Identity  Coverage  E-value   Bitscore  Start   End     Strand
STS_Dehydrogenase  WP_000611635.1  96.923    98.4848   1.16e-86  258       365084  365963  +     
STS_YcaO           WP_000846700.1  93.667    99.6678   0         568       365970  366900  +     
STS_E1-like        WP_000627618.1  94.104    99.7738   0         857       366886  368212  +     


Staphylococcus aureus DC52892
=============================
NZ_JARARC010000005.1
--------------------
Cluster 1254, score 3.1676:
Query              Subject         Identity  Coverage  E-value   Bitscore  Start   End     Strand
STS_E1-like        WP_274544536.1  93.651    99.7738   0         850       399294  400620  -     
STS_YcaO           WP_000846700.1  93.667    99.6678   0         568       400606  401536  -     
STS_Dehydrogenase  WP_000611635.1  96.923    98.4848   1.16e-86  258       401543  402422  -     


Staphylococcus aureus DC52890
=============================
NZ_JARARD010000005.1
--------------------
Cluster 1256, score 3.1676:
Query              Subject         Identity  Coverage  E-value   Bitscore  Start   End     Strand
STS_E1-like        WP_274544536.1  93.651    99.7738   0         850       399294  400620  -     
STS_YcaO           WP_000846700.1  93.667    99.6678   0         568       400606  401536  -     
STS_Dehydrogenase  WP_000611635.1  96.923    98.4848   1.16e-86  258       401543  402422  -     


Staphylococcus aureus DC52254
=============================
NZ_JARARE010000012.1
--------------------
Cluster 1258, score 3.1683:
Query              Subject         Identity  Coverage  E-value   Bitscore  Start   End     Strand
STS_Dehydrogenase  WP_000611635.1  96.923    98.4848   1.16e-86  258       365183  366062  +     
STS_YcaO           WP_000846700.1  93.667    99.6678   0         568       366069  366999  +     
STS_E1-like        WP_000627618.1  94.104    99.7738   0         857       366985  368311  +     


Staphylococcus aureus DC52253
=============================
NZ_JARARF010000002.1
--------------------
Cluster 1260, score 3.1683:
Query              Subject         Identity  Coverage  E-value   Bitscore  Start   End     Strand
STS_E1-like        WP_000627618.1  94.104    99.7738   0         857       996258  997584  -     
STS_YcaO           WP_000846700.1  93.667    99.6678   0         568       997570  998500  -     
STS_Dehydrogenase  WP_000611635.1  96.923    98.4848   1.16e-86  258       998507  999386  -     


Staphylococcus aureus DC52251
=============================
NZ_JARARG010000016.1
--------------------
Cluster 1262, score 3.1683:
Query              Subject         Identity  Coverage  E-value   Bitscore  Start   End     Strand
STS_E1-like        WP_000627618.1  94.104    99.7738   0         857       478884  480210  -     
STS_YcaO           WP_000846700.1  93.667    99.6678   0         568       480196  481126  -     
STS_Dehydrogenase  WP_000611635.1  96.923    98.4848   1.16e-86  258       481133  482012  -     


Staphylococcus aureus DC52250
=============================
NZ_JARARH010000002.1
--------------------
Cluster 1264, score 3.1683:
Query              Subject         Identity  Coverage  E-value   Bitscore  Start   End     Strand
STS_E1-like        WP_000627618.1  94.104    99.7738   0         857       996196  997522  -     
STS_YcaO           WP_000846700.1  93.667    99.6678   0         568       997508  998438  -     
STS_Dehydrogenase  WP_000611635.1  96.923    98.4848   1.16e-86  258       998445  999324  -     


Staphylococcus aureus DC52249
=============================
NZ_JARARI010000006.1
--------------------
Cluster 1266, score 3.1683:
Query              Subject         Identity  Coverage  E-value   Bitscore  Start    End      Strand
STS_E1-like        WP_000627618.1  94.104    99.7738   0         857       1039539  1040865  -     
STS_YcaO           WP_000846700.1  93.667    99.6678   0         568       1040851  1041781  -     
STS_Dehydrogenase  WP_000611635.1  96.923    98.4848   1.16e-86  258       1041788  1042667  -     


Staphylococcus aureus DC52248
=============================
NZ_JARARJ010000006.1
--------------------
Cluster 1268, score 3.1683:
Query              Subject         Identity  Coverage  E-value   Bitscore  Start    End      Strand
STS_E1-like        WP_000627618.1  94.104    99.7738   0         857       1039539  1040865  -     
STS_YcaO           WP_000846700.1  93.667    99.6678   0         568       1040851  1041781  -     
STS_Dehydrogenase  WP_000611635.1  96.923    98.4848   1.16e-86  258       1041788  1042667  -     


Staphylococcus aureus DC52240
=============================
NZ_JARARK010000007.1
--------------------
Cluster 1270, score 3.1683:
Query              Subject         Identity  Coverage  E-value   Bitscore  Start   End     Strand
STS_E1-like        WP_000627618.1  94.104    99.7738   0         857       996159  997485  -     
STS_YcaO           WP_000846700.1  93.667    99.6678   0         568       997471  998401  -     
STS_Dehydrogenase  WP_000611635.1  96.923    98.4848   1.16e-86  258       998408  999287  -     


Staphylococcus aureus DC52239
=============================
NZ_JARARL010000003.1
--------------------
Cluster 1272, score 3.1683:
Query              Subject         Identity  Coverage  E-value   Bitscore  Start   End     Strand
STS_E1-like        WP_000627618.1  94.104    99.7738   0         857       996753  998079  -     
STS_YcaO           WP_000846700.1  93.667    99.6678   0         568       998065  998995  -     
STS_Dehydrogenase  WP_000611635.1  96.923    98.4848   1.16e-86  258       999002  999881  -     


Staphylococcus aureus DC52228
=============================
NZ_JARARM010000006.1
--------------------
Cluster 1274, score 3.1683:
Query              Subject         Identity  Coverage  E-value   Bitscore  Start    End      Strand
STS_E1-like        WP_000627618.1  94.104    99.7738   0         857       1039539  1040865  -     
STS_YcaO           WP_000846700.1  93.667    99.6678   0         568       1040851  1041781  -     
STS_Dehydrogenase  WP_000611635.1  96.923    98.4848   1.16e-86  258       1041788  1042667  -     


Staphylococcus aureus DC52226
=============================
NZ_JARARN010000012.1
--------------------
Cluster 1276, score 3.1683:
Query              Subject         Identity  Coverage  E-value   Bitscore  Start   End     Strand
STS_Dehydrogenase  WP_000611635.1  96.923    98.4848   1.16e-86  258       365163  366042  +     
STS_YcaO           WP_000846700.1  93.667    99.6678   0         568       366049  366979  +     
STS_E1-like        WP_000627618.1  94.104    99.7738   0         857       366965  368291  +     


Staphylococcus aureus DC52163
=============================
NZ_JARARO010000038.1
--------------------
Cluster 1278, score 3.1683:
Query              Subject         Identity  Coverage  E-value   Bitscore  Start   End     Strand
STS_Dehydrogenase  WP_000611635.1  96.923    98.4848   1.16e-86  258       586598  587477  +     
STS_YcaO           WP_000846700.1  93.667    99.6678   0         568       587484  588414  +     
STS_E1-like        WP_000627618.1  94.104    99.7738   0         857       588400  589726  +     


Staphylococcus aureus DC52153
=============================
NZ_JARARP010000011.1
--------------------
Cluster 1280, score 3.1683:
Query              Subject         Identity  Coverage  E-value   Bitscore  Start   End     Strand
STS_Dehydrogenase  WP_000611635.1  96.923    98.4848   1.16e-86  258       364747  365626  +     
STS_YcaO           WP_000846700.1  93.667    99.6678   0         568       365633  366563  +     
STS_E1-like        WP_000627618.1  94.104    99.7738   0         857       366549  367875  +     


Staphylococcus aureus DC52151
=============================
NZ_JARARQ010000007.1
--------------------
Cluster 1282, score 3.1683:
Query              Subject         Identity  Coverage  E-value   Bitscore  Start   End     Strand
STS_Dehydrogenase  WP_000611635.1  96.923    98.4848   1.16e-86  258       365343  366222  +     
STS_YcaO           WP_000846700.1  93.667    99.6678   0         568       366229  367159  +     
STS_E1-like        WP_000627618.1  94.104    99.7738   0         857       367145  368471  +     


Staphylococcus aureus DC52150
=============================
NZ_JARARR010000010.1
--------------------
Cluster 1284, score 3.1683:
Query              Subject         Identity  Coverage  E-value   Bitscore  Start   End     Strand
STS_Dehydrogenase  WP_000611635.1  96.923    98.4848   1.16e-86  258       365387  366266  +     
STS_YcaO           WP_000846700.1  93.667    99.6678   0         568       366273  367203  +     
STS_E1-like        WP_000627618.1  94.104    99.7738   0         857       367189  368515  +     


Staphylococcus aureus DC52148
=============================
NZ_JARARS010000003.1
--------------------
Cluster 1286, score 3.1683:
Query              Subject         Identity  Coverage  E-value   Bitscore  Start   End     Strand
STS_E1-like        WP_000627618.1  94.104    99.7738   0         857       992361  993687  -     
STS_YcaO           WP_000846700.1  93.667    99.6678   0         568       993673  994603  -     
STS_Dehydrogenase  WP_000611635.1  96.923    98.4848   1.16e-86  258       994610  995489  -     

JARARS010000003.1
-----------------
Cluster 1287, score 3.1669:
Query              Subject       Identity  Coverage  E-value   Bitscore  Start   End     Strand
STS_E1-like        MDD9549048.1  93.779    98.19     0         843       992361  993666  -     
STS_YcaO           MDD9549049.1  93.667    99.6678   0         568       993673  994603  -     
STS_Dehydrogenase  MDD9549050.1  96.923    98.4848   1.16e-86  258       994610  995489  -     


Staphylococcus aureus DC51914
=============================
NZ_JARART010000013.1
--------------------
Cluster 1288, score 3.1683:
Query              Subject         Identity  Coverage  E-value   Bitscore  Start   End     Strand
STS_E1-like        WP_000627618.1  94.104    99.7738   0         857       401325  402651  -     
STS_YcaO           WP_000846700.1  93.667    99.6678   0         568       402637  403567  -     
STS_Dehydrogenase  WP_000611635.1  96.923    98.4848   1.16e-86  258       403574  404453  -     


Staphylococcus aureus DC51913
=============================
NZ_JARARU010000009.1
--------------------
Cluster 1290, score 3.1683:
Query              Subject         Identity  Coverage  E-value   Bitscore  Start   End     Strand
STS_Dehydrogenase  WP_000611635.1  96.923    98.4848   1.16e-86  258       365224  366103  +     
STS_YcaO           WP_000846700.1  93.667    99.6678   0         568       366110  367040  +     
STS_E1-like        WP_000627618.1  94.104    99.7738   0         857       367026  368352  +     


Staphylococcus aureus DC51906
=============================
NZ_JARARV010000003.1
--------------------
Cluster 1292, score 3.1683:
Query              Subject         Identity  Coverage  E-value   Bitscore  Start   End     Strand
STS_E1-like        WP_000627618.1  94.104    99.7738   0         857       994296  995622  -     
STS_YcaO           WP_000846700.1  93.667    99.6678   0         568       995608  996538  -     
STS_Dehydrogenase  WP_000611635.1  96.923    98.4848   1.16e-86  258       996545  997424  -     


Staphylococcus aureus DC51901
=============================
NZ_JARARW010000006.1
--------------------
Cluster 1294, score 3.1683:
Query              Subject         Identity  Coverage  E-value   Bitscore  Start   End     Strand
STS_Dehydrogenase  WP_000611635.1  96.923    98.4848   1.16e-86  258       365394  366273  +     
STS_YcaO           WP_000846700.1  93.667    99.6678   0         568       366280  367210  +     
STS_E1-like        WP_000627618.1  94.104    99.7738   0         857       367196  368522  +     


Staphylococcus aureus DC51899
=============================
NZ_JARARX010000032.1
--------------------
Cluster 1296, score 3.1683:
Query              Subject         Identity  Coverage  E-value   Bitscore  Start   End     Strand
STS_E1-like        WP_000627618.1  94.104    99.7738   0         857       401381  402707  -     
STS_YcaO           WP_000846700.1  93.667    99.6678   0         568       402693  403623  -     
STS_Dehydrogenase  WP_000611635.1  96.923    98.4848   1.16e-86  258       403630  404509  -     


Staphylococcus aureus 62025
===========================
NZ_JARARY010000002.1
--------------------
Cluster 1298, score 3.1683:
Query              Subject         Identity  Coverage  E-value   Bitscore  Start   End     Strand
STS_E1-like        WP_000627618.1  94.104    99.7738   0         857       612266  613592  -     
STS_YcaO           WP_000846700.1  93.667    99.6678   0         568       613578  614508  -     
STS_Dehydrogenase  WP_000611635.1  96.923    98.4848   1.16e-86  258       614515  615394  -     


Staphylococcus aureus 42078
===========================
NZ_JARARZ010000002.1
--------------------
Cluster 1300, score 3.1683:
Query              Subject         Identity  Coverage  E-value   Bitscore  Start   End     Strand
STS_E1-like        WP_000627618.1  94.104    99.7738   0         857       412040  413366  -     
STS_YcaO           WP_000846700.1  93.667    99.6678   0         568       413352  414282  -     
STS_Dehydrogenase  WP_000611635.1  96.923    98.4848   1.16e-86  258       414289  415168  -     


Staphylococcus aureus 42032
===========================
NZ_JARASA010000005.1
--------------------
Cluster 1302, score 3.1683:
Query              Subject         Identity  Coverage  E-value   Bitscore  Start   End     Strand
STS_Dehydrogenase  WP_000611635.1  96.923    98.4848   1.16e-86  258       403728  404607  +     
STS_YcaO           WP_000846700.1  93.667    99.6678   0         568       404614  405544  +     
STS_E1-like        WP_000627618.1  94.104    99.7738   0         857       405530  406856  +     


Staphylococcus aureus 42019
===========================
NZ_JARASB010000005.1
--------------------
Cluster 1304, score 3.1683:
Query              Subject         Identity  Coverage  E-value   Bitscore  Start   End     Strand
STS_E1-like        WP_000627618.1  94.104    99.7738   0         857       122054  123380  -     
STS_YcaO           WP_000846700.1  93.667    99.6678   0         568       123366  124296  -     
STS_Dehydrogenase  WP_000611635.1  96.923    98.4848   1.16e-86  258       124303  125182  -     


Staphylococcus aureus 22088
===========================
NZ_JARASC010000004.1
--------------------
Cluster 1306, score 3.1683:
Query              Subject         Identity  Coverage  E-value   Bitscore  Start   End     Strand
STS_E1-like        WP_000627618.1  94.104    99.7738   0         857       399170  400496  -     
STS_YcaO           WP_000846700.1  93.667    99.6678   0         568       400482  401412  -     
STS_Dehydrogenase  WP_000611635.1  96.923    98.4848   1.16e-86  258       401419  402298  -     


Staphylococcus aureus DC51277
=============================
NZ_JARDYM010000003.1
--------------------
Cluster 1308, score 3.1683:
Query              Subject         Identity  Coverage  E-value   Bitscore  Start   End     Strand
STS_Dehydrogenase  WP_000611635.1  96.923    98.4848   1.16e-86  258       364886  365765  +     
STS_YcaO           WP_000846700.1  93.667    99.6678   0         568       365772  366702  +     
STS_E1-like        WP_000627618.1  94.104    99.7738   0         857       366688  368014  +     


Staphylococcus aureus DC900087
==============================
NZ_JARDYN010000004.1
--------------------
Cluster 1310, score 3.1683:
Query              Subject         Identity  Coverage  E-value   Bitscore  Start   End     Strand
STS_Dehydrogenase  WP_000611635.1  96.923    98.4848   1.16e-86  258       167733  168612  +     
STS_YcaO           WP_000846700.1  93.667    99.6678   0         568       168619  169549  +     
STS_E1-like        WP_000627618.1  94.104    99.7738   0         857       169535  170861  +     


Staphylococcus aureus DC53370
=============================
NZ_JARDYP010000004.1
--------------------
Cluster 1312, score 3.1683:
Query              Subject         Identity  Coverage  E-value   Bitscore  Start   End     Strand
STS_E1-like        WP_000627618.1  94.104    99.7738   0         857       122097  123423  -     
STS_YcaO           WP_000846700.1  93.667    99.6678   0         568       123409  124339  -     
STS_Dehydrogenase  WP_000611635.1  96.923    98.4848   1.16e-86  258       124346  125225  -     


Staphylococcus aureus DC53328
=============================
NZ_JARDYQ010000001.1
--------------------
Cluster 1314, score 3.1683:
Query              Subject         Identity  Coverage  E-value   Bitscore  Start   End     Strand
STS_Dehydrogenase  WP_000611635.1  96.923    98.4848   1.16e-86  258       167506  168385  +     
STS_YcaO           WP_000846700.1  93.667    99.6678   0         568       168392  169322  +     
STS_E1-like        WP_000627618.1  94.104    99.7738   0         857       169308  170634  +     


Staphylococcus aureus DC53214
=============================
NZ_JARDYR010000004.1
--------------------
Cluster 1316, score 3.1683:
Query              Subject         Identity  Coverage  E-value   Bitscore  Start   End     Strand
STS_E1-like        WP_000627618.1  94.104    99.7738   0         857       120221  121547  -     
STS_YcaO           WP_000846700.1  93.667    99.6678   0         568       121533  122463  -     
STS_Dehydrogenase  WP_000611635.1  96.923    98.4848   1.16e-86  258       122470  123349  -     


Staphylococcus aureus DC53309
=============================
NZ_JARDYT010000011.1
--------------------
Cluster 1318, score 3.1683:
Query              Subject         Identity  Coverage  E-value   Bitscore  Start   End     Strand
STS_Dehydrogenase  WP_000611635.1  96.923    98.4848   1.16e-86  258       365197  366076  +     
STS_YcaO           WP_000846700.1  93.667    99.6678   0         568       366083  367013  +     
STS_E1-like        WP_000627618.1  94.104    99.7738   0         857       366999  368325  +     


Staphylococcus aureus DC53308
=============================
NZ_JARDYU010000004.1
--------------------
Cluster 1320, score 3.1683:
Query              Subject         Identity  Coverage  E-value   Bitscore  Start   End     Strand
STS_Dehydrogenase  WP_000611635.1  96.923    98.4848   1.16e-86  258       365193  366072  +     
STS_YcaO           WP_000846700.1  93.667    99.6678   0         568       366079  367009  +     
STS_E1-like        WP_000627618.1  94.104    99.7738   0         857       366995  368321  +     


Staphylococcus aureus DC53212
=============================
NZ_JARDYV010000001.1
--------------------
Cluster 1322, score 3.1683:
Query              Subject         Identity  Coverage  E-value   Bitscore  Start   End     Strand
STS_Dehydrogenase  WP_000611635.1  96.923    98.4848   1.16e-86  258       365167  366046  +     
STS_YcaO           WP_000846700.1  93.667    99.6678   0         568       366053  366983  +     
STS_E1-like        WP_000627618.1  94.104    99.7738   0         857       366969  368295  +     


Staphylococcus aureus DC53124
=============================
NZ_JARIGG010000004.1
--------------------
Cluster 1324, score 3.1683:
Query              Subject         Identity  Coverage  E-value   Bitscore  Start   End     Strand
STS_E1-like        WP_000627618.1  94.104    99.7738   0         857       122112  123438  -     
STS_YcaO           WP_000846700.1  93.667    99.6678   0         568       123424  124354  -     
STS_Dehydrogenase  WP_000611635.1  96.923    98.4848   1.16e-86  258       124361  125240  -     


Staphylococcus aureus DC53082
=============================
NZ_JARIGH010000004.1
--------------------
Cluster 1326, score 3.1683:
Query              Subject         Identity  Coverage  E-value   Bitscore  Start   End     Strand
STS_E1-like        WP_000627618.1  94.104    99.7738   0         857       122112  123438  -     
STS_YcaO           WP_000846700.1  93.667    99.6678   0         568       123424  124354  -     
STS_Dehydrogenase  WP_000611635.1  96.923    98.4848   1.16e-86  258       124361  125240  -     


Staphylococcus aureus DC53076
=============================
NZ_JARIGI010000001.1
--------------------
Cluster 1328, score 3.1683:
Query              Subject         Identity  Coverage  E-value   Bitscore  Start   End     Strand
STS_E1-like        WP_000627618.1  94.104    99.7738   0         857       450439  451765  -     
STS_YcaO           WP_000846700.1  93.667    99.6678   0         568       451751  452681  -     
STS_Dehydrogenase  WP_000611635.1  96.923    98.4848   1.16e-86  258       452688  453567  -     


Staphylococcus aureus DC53074
=============================
NZ_JARIGJ010000004.1
--------------------
Cluster 1330, score 3.1683:
Query              Subject         Identity  Coverage  E-value   Bitscore  Start   End     Strand
STS_Dehydrogenase  WP_000611635.1  96.923    98.4848   1.16e-86  258       167057  167936  +     
STS_YcaO           WP_000846700.1  93.667    99.6678   0         568       167943  168873  +     
STS_E1-like        WP_000627618.1  94.104    99.7738   0         857       168859  170185  +     


Staphylococcus aureus GE-MSSA34
===============================
NZ_JARYIA010000001.1
--------------------
Cluster 1332, score 3.1554:
Query              Subject         Identity  Coverage  E-value   Bitscore  Start    End      Strand
STS_E1-like        WP_371092645.1  92.857    85.5204   0         728       1451203  1452340  -     
STS_YcaO           WP_000846700.1  93.667    99.6678   0         568       1452515  1453445  -     
STS_Dehydrogenase  WP_000611635.1  96.923    98.4848   1.16e-86  258       1453452  1454331  -     


Staphylococcus aureus 8pSAt0LS
==============================
NZ_JARZEZ010000001.1
--------------------
Cluster 1334, score 3.1683:
Query              Subject         Identity  Coverage  E-value   Bitscore  Start   End     Strand
STS_Dehydrogenase  WP_000611635.1  96.923    98.4848   1.16e-86  258       365148  366027  +     
STS_YcaO           WP_000846700.1  93.667    99.6678   0         568       366034  366964  +     
STS_E1-like        WP_000627618.1  94.104    99.7738   0         857       366950  368276  +     


Staphylococcus aureus 5pSAt0LS
==============================
NZ_JARZFE010000003.1
--------------------
Cluster 1336, score 3.1683:
Query              Subject         Identity  Coverage  E-value   Bitscore  Start   End     Strand
STS_Dehydrogenase  WP_000611635.1  96.923    98.4848   1.16e-86  258       166362  167241  +     
STS_YcaO           WP_000846700.1  93.667    99.6678   0         568       167248  168178  +     
STS_E1-like        WP_000627618.1  94.104    99.7738   0         857       168164  169490  +     


Staphylococcus aureus 14pSAt1S
==============================
NZ_JARZFP010000002.1
--------------------
Cluster 1338, score 3.1683:
Query              Subject         Identity  Coverage  E-value   Bitscore  Start   End     Strand
STS_Dehydrogenase  WP_000611635.1  96.923    98.4848   1.16e-86  258       132131  133010  +     
STS_YcaO           WP_000846700.1  93.667    99.6678   0         568       133017  133947  +     
STS_E1-like        WP_000627618.1  94.104    99.7738   0         857       133933  135259  +     


Staphylococcus aureus 14pSAt0LS
===============================
NZ_JARZFQ010000001.1
--------------------
Cluster 1340, score 3.1683:
Query              Subject         Identity  Coverage  E-value   Bitscore  Start   End     Strand
STS_E1-like        WP_000627618.1  94.104    99.7738   0         857       679004  680330  -     
STS_YcaO           WP_000846700.1  93.667    99.6678   0         568       680316  681246  -     
STS_Dehydrogenase  WP_000611635.1  96.923    98.4848   1.16e-86  258       681253  682132  -     


Staphylococcus aureus 12pSAt0LS
===============================
NZ_JARZFR010000001.1
--------------------
Cluster 1342, score 3.1678:
Query              Subject         Identity  Coverage  E-value   Bitscore  Start   End     Strand
STS_Dehydrogenase  WP_000611635.1  96.923    98.4848   1.16e-86  258       132157  133036  +     
STS_YcaO           WP_281229349.1  93.333    99.6678   0         563       133043  133973  +     
STS_E1-like        WP_000627618.1  94.104    99.7738   0         857       133959  135285  +     


Staphylococcus aureus JP21
==========================
NZ_JASGBC010000005.1
--------------------
Cluster 1344, score 3.1683:
Query              Subject         Identity  Coverage  E-value   Bitscore  Start   End     Strand
STS_E1-like        WP_000627618.1  94.104    99.7738   0         857       121874  123200  -     
STS_YcaO           WP_000846700.1  93.667    99.6678   0         568       123186  124116  -     
STS_Dehydrogenase  WP_000611635.1  96.923    98.4848   1.16e-86  258       124123  125002  -     


Staphylococcus aureus MR273
===========================
NZ_JASGBD010000014.1
--------------------
Cluster 1345, score 3.1683:
Query              Subject         Identity  Coverage  E-value   Bitscore  Start  End    Strand
STS_E1-like        WP_000627618.1  94.104    99.7738   0         857       22158  23484  -     
STS_YcaO           WP_000846700.1  93.667    99.6678   0         568       23470  24400  -     
STS_Dehydrogenase  WP_000611635.1  96.923    98.4848   1.16e-86  258       24407  25286  -     


Staphylococcus aureus 17PX_2_179
================================
NZ_JAURVG010000004.1
--------------------
Cluster 1346, score 3.1683:
Query              Subject         Identity  Coverage  E-value   Bitscore  Start   End     Strand
STS_Dehydrogenase  WP_000611635.1  96.923    98.4848   1.16e-86  258       180147  181026  +     
STS_YcaO           WP_000846700.1  93.667    99.6678   0         568       181033  181963  +     
STS_E1-like        WP_000627618.1  94.104    99.7738   0         857       181949  183275  +     


Staphylococcus aureus IPLA19
============================
NZ_JAVRXV010000004.1
--------------------
Cluster 1348, score 3.1469:
Query              Subject         Identity  Coverage  E-value    Bitscore  Start   End     Strand
STS_Dehydrogenase  WP_000611635.1  96.923    98.4848   1.16e-86   258       218613  219492  +     
STS_YcaO           WP_001064651.1  92.513    62.1262   2.98e-124  357       219865  220429  +     
STS_E1-like        WP_000627619.1  93.878    99.7738   0          854       220415  221741  +     


Staphylococcus aureus TNUPT04IMKU
=================================
NZ_JAYJLR010000001.1
--------------------
Cluster 1349, score 3.1683:
Query              Subject         Identity  Coverage  E-value   Bitscore  Start   End     Strand
STS_E1-like        WP_000627618.1  94.104    99.7738   0         857       112031  113357  -     
STS_YcaO           WP_000846700.1  93.667    99.6678   0         568       113343  114273  -     
STS_Dehydrogenase  WP_000611635.1  96.923    98.4848   1.16e-86  258       114280  115159  -     


Staphylococcus aureus A23_2165
==============================
NZ_JAZGPH010000001.1
--------------------
Cluster 1350, score 3.1681:
Query              Subject         Identity  Coverage  E-value   Bitscore  Start   End     Strand
STS_E1-like        WP_000627617.1  94.104    99.7738   0         860       542269  543595  -     
STS_YcaO           WP_000846702.1  92.667    99.6678   0         563       543581  544511  -     
STS_Dehydrogenase  WP_000611635.1  96.923    98.4848   1.16e-86  258       544518  545397  -     


Staphylococcus aureus W116727
=============================
NZ_JAZGRG010000005.1
--------------------
Cluster 1352, score 3.1683:
Query              Subject         Identity  Coverage  E-value   Bitscore  Start   End     Strand
STS_E1-like        WP_000627618.1  94.104    99.7738   0         857       121823  123149  -     
STS_YcaO           WP_000846700.1  93.667    99.6678   0         568       123135  124065  -     
STS_Dehydrogenase  WP_000611635.1  96.923    98.4848   1.16e-86  258       124072  124951  -     


Staphylococcus aureus 057446_SL045
==================================
NZ_JBBNCT010000004.1
--------------------
Cluster 1354, score 3.1683:
Query              Subject         Identity  Coverage  E-value   Bitscore  Start   End     Strand
STS_E1-like        WP_000627618.1  94.104    99.7738   0         857       122910  124236  -     
STS_YcaO           WP_000846700.1  93.667    99.6678   0         568       124222  125152  -     
STS_Dehydrogenase  WP_000611635.1  96.923    98.4848   1.16e-86  258       125159  126038  -     


Staphylococcus aureus TN_UPT02I_MKU
===================================
NZ_JBDKWI010000001.1
--------------------
Cluster 1355, score 3.1683:
Query              Subject         Identity  Coverage  E-value   Bitscore  Start   End     Strand
STS_E1-like        WP_000627618.1  94.104    99.7738   0         857       112031  113357  -     
STS_YcaO           WP_000846700.1  93.667    99.6678   0         568       113343  114273  -     
STS_Dehydrogenase  WP_000611635.1  96.923    98.4848   1.16e-86  258       114280  115159  -     


Staphylococcus aureus TN_UPT03I_MKU
===================================
NZ_JBEAMF010000007.1
--------------------
Cluster 1357, score 3.1683:
Query              Subject         Identity  Coverage  E-value   Bitscore  Start  End    Strand
STS_E1-like        WP_000627618.1  94.104    99.7738   0         857       22323  23649  -     
STS_YcaO           WP_000846700.1  93.667    99.6678   0         568       23635  24565  -     
STS_Dehydrogenase  WP_000611635.1  96.923    98.4848   1.16e-86  258       24572  25451  -     


Staphylococcus aureus TN_UPT05I_MKU
===================================
NZ_JBEAMG010000002.1
--------------------
Cluster 1359, score 3.1683:
Query              Subject         Identity  Coverage  E-value   Bitscore  Start   End     Strand
STS_Dehydrogenase  WP_000611635.1  96.923    98.4848   1.16e-86  258       166510  167389  +     
STS_YcaO           WP_000846700.1  93.667    99.6678   0         568       167396  168326  +     
STS_E1-like        WP_000627618.1  94.104    99.7738   0         857       168312  169638  +     


Staphylococcus aureus SA004
===========================
NZ_JBEWAU010000007.1
--------------------
Cluster 1361, score 3.1683:
Query              Subject         Identity  Coverage  E-value   Bitscore  Start   End     Strand
STS_E1-like        WP_353977073.1  94.104    99.7738   0         857       111973  113299  -     
STS_YcaO           WP_000846700.1  93.667    99.6678   0         568       113285  114215  -     
STS_Dehydrogenase  WP_000611635.1  96.923    98.4848   1.16e-86  258       114222  115101  -     


Staphylococcus aureus 254-1
===========================
NZ_JBFSZM010000001.1
--------------------
Cluster 1363, score 3.1683:
Query              Subject         Identity  Coverage  E-value   Bitscore  Start    End      Strand
STS_Dehydrogenase  WP_000611635.1  96.923    98.4848   1.16e-86  258       2550042  2550921  +     
STS_YcaO           WP_000846700.1  93.667    99.6678   0         568       2550928  2551858  +     
STS_E1-like        WP_000627618.1  94.104    99.7738   0         857       2551844  2553170  +     


Staphylococcus aureus YZUsta4
=============================
NZ_JBHERO010000001.1
--------------------
Cluster 1365, score 3.1683:
Query              Subject         Identity  Coverage  E-value   Bitscore  Start   End     Strand
STS_E1-like        WP_000627618.1  94.104    99.7738   0         857       401277  402603  -     
STS_YcaO           WP_000846700.1  93.667    99.6678   0         568       402589  403519  -     
STS_Dehydrogenase  WP_000611635.1  96.923    98.4848   1.16e-86  258       403526  404405  -     


Staphylococcus aureus YZUsta7
=============================
NZ_JBHERR010000009.1
--------------------
Cluster 1367, score 3.1669:
Query              Subject         Identity  Coverage  E-value   Bitscore  Start   End     Strand
STS_E1-like        WP_228480555.1  93.779    98.19     0         843       122052  123357  -     
STS_YcaO           WP_000846700.1  93.667    99.6678   0         568       123364  124294  -     
STS_Dehydrogenase  WP_000611635.1  96.923    98.4848   1.16e-86  258       124301  125180  -     

JBHERR010000009.1
-----------------
Cluster 1368, score 3.1683:
Query              Subject       Identity  Coverage  E-value   Bitscore  Start   End     Strand
STS_E1-like        MFB2366064.1  94.104    99.7738   0         857       122052  123378  -     
STS_YcaO           MFB2366065.1  93.667    99.6678   0         568       123364  124294  -     
STS_Dehydrogenase  MFB2366066.1  96.923    98.4848   1.16e-86  258       124301  125180  -     


Staphylococcus aureus YZUsta26
==============================
NZ_JBHESJ010000001.1
--------------------
Cluster 1369, score 3.1683:
Query              Subject         Identity  Coverage  E-value   Bitscore  Start  End    Strand
STS_E1-like        WP_000627618.1  94.104    99.7738   0         857       76183  77509  -     
STS_YcaO           WP_000846700.1  93.667    99.6678   0         568       77495  78425  -     
STS_Dehydrogenase  WP_000611635.1  96.923    98.4848   1.16e-86  258       78432  79311  -     


Staphylococcus aureus YZUsta41
==============================
NZ_JBHESY010000009.1
--------------------
Cluster 1371, score 3.1683:
Query              Subject         Identity  Coverage  E-value   Bitscore  Start   End     Strand
STS_E1-like        WP_000627618.1  94.104    99.7738   0         857       121994  123320  -     
STS_YcaO           WP_000846700.1  93.667    99.6678   0         568       123306  124236  -     
STS_Dehydrogenase  WP_000611635.1  96.923    98.4848   1.16e-86  258       124243  125122  -     


Staphylococcus aureus YZUsta47
==============================
NZ_JBHETE010000001.1
--------------------
Cluster 1373, score 3.1683:
Query              Subject         Identity  Coverage  E-value   Bitscore  Start   End     Strand
STS_Dehydrogenase  WP_000611635.1  96.923    98.4848   1.16e-86  258       310497  311376  +     
STS_YcaO           WP_000846700.1  93.667    99.6678   0         568       311383  312313  +     
STS_E1-like        WP_000627618.1  94.104    99.7738   0         857       312299  313625  +     


Staphylococcus aureus YZUsta51
==============================
NZ_JBHETI010000008.1
--------------------
Cluster 1375, score 3.1683:
Query              Subject         Identity  Coverage  E-value   Bitscore  Start   End     Strand
STS_Dehydrogenase  WP_000611635.1  96.923    98.4848   1.16e-86  258       105133  106012  +     
STS_YcaO           WP_000846700.1  93.667    99.6678   0         568       106019  106949  +     
STS_E1-like        WP_000627618.1  94.104    99.7738   0         857       106935  108261  +     


Staphylococcus aureus YZUsta53
==============================
NZ_JBHETK010000006.1
--------------------
Cluster 1377, score 3.1683:
Query              Subject         Identity  Coverage  E-value   Bitscore  Start   End     Strand
STS_E1-like        WP_000627618.1  94.104    99.7738   0         857       119961  121287  -     
STS_YcaO           WP_000846700.1  93.667    99.6678   0         568       121273  122203  -     
STS_Dehydrogenase  WP_000611635.1  96.923    98.4848   1.16e-86  258       122210  123089  -     


Staphylococcus aureus YZUsta58
==============================
NZ_JBHETP010000009.1
--------------------
Cluster 1379, score 3.1683:
Query              Subject         Identity  Coverage  E-value   Bitscore  Start   End     Strand
STS_E1-like        WP_000627618.1  94.104    99.7738   0         857       122052  123378  -     
STS_YcaO           WP_000846700.1  93.667    99.6678   0         568       123364  124294  -     
STS_Dehydrogenase  WP_000611635.1  96.923    98.4848   1.16e-86  258       124301  125180  -     


Staphylococcus aureus YZUsta67
==============================
NZ_JBHETY010000001.1
--------------------
Cluster 1381, score 3.1683:
Query              Subject         Identity  Coverage  E-value   Bitscore  Start   End     Strand
STS_Dehydrogenase  WP_000611635.1  96.923    98.4848   1.16e-86  258       406614  407493  +     
STS_YcaO           WP_000846700.1  93.667    99.6678   0         568       407500  408430  +     
STS_E1-like        WP_000627618.1  94.104    99.7738   0         857       408416  409742  +     


Staphylococcus aureus YZUsta70
==============================
NZ_JBHEUB010000015.1
--------------------
Cluster 1383, score 3.1681:
Query              Subject         Identity  Coverage  E-value   Bitscore  Start   End     Strand
STS_E1-like        WP_221611655.1  93.878    99.7738   0         855       119961  121287  -     
STS_YcaO           WP_000846700.1  93.667    99.6678   0         568       121273  122203  -     
STS_Dehydrogenase  WP_000611635.1  96.923    98.4848   1.16e-86  258       122210  123089  -     


Staphylococcus aureus YZUsta91
==============================
NZ_JBHEUV010000001.1
--------------------
Cluster 1385, score 3.1681:
Query              Subject         Identity  Coverage  E-value   Bitscore  Start   End     Strand
STS_Dehydrogenase  WP_000611635.1  96.923    98.4848   1.16e-86  258       166181  167060  +     
STS_YcaO           WP_000846700.1  93.667    99.6678   0         568       167067  167997  +     
STS_E1-like        WP_221611655.1  93.878    99.7738   0         855       167983  169309  +     


Staphylococcus aureus C5896
===========================
NZ_JBHFAQ010000002.1
--------------------
Cluster 1387, score 3.1683:
Query              Subject         Identity  Coverage  E-value   Bitscore  Start   End     Strand
STS_E1-like        WP_000627618.1  94.104    99.7738   0         857       136043  137369  -     
STS_YcaO           WP_000846700.1  93.667    99.6678   0         568       137355  138285  -     
STS_Dehydrogenase  WP_000611635.1  96.923    98.4848   1.16e-86  258       138292  139171  -     


Staphylococcus aureus C5973
===========================
NZ_JBHFCR010000001.1
--------------------
Cluster 1389, score 3.1683:
Query              Subject         Identity  Coverage  E-value   Bitscore  Start   End     Strand
STS_E1-like        WP_000627618.1  94.104    99.7738   0         857       108938  110264  -     
STS_YcaO           WP_000846700.1  93.667    99.6678   0         568       110250  111180  -     
STS_Dehydrogenase  WP_000611635.1  96.923    98.4848   1.16e-86  258       111187  112066  -     


Staphylococcus aureus M54.4
===========================
NZ_JBHOLS010000001.1
--------------------
Cluster 1391, score 3.1683:
Query              Subject         Identity  Coverage  E-value   Bitscore  Start    End      Strand
STS_E1-like        WP_000627618.1  94.104    99.7738   0         857       1458269  1459595  -     
STS_YcaO           WP_000846700.1  93.667    99.6678   0         568       1459581  1460511  -     
STS_Dehydrogenase  WP_000611635.1  96.923    98.4848   1.16e-86  258       1460518  1461397  -     


Staphylococcus aureus S17
=========================
NZ_JBJGAI010000006.1
--------------------
Cluster 1393, score 3.1683:
Query              Subject         Identity  Coverage  E-value   Bitscore  Start   End     Strand
STS_Dehydrogenase  WP_000611635.1  96.923    98.4848   1.16e-86  258       131868  132747  +     
STS_YcaO           WP_000846700.1  93.667    99.6678   0         568       132754  133684  +     
STS_E1-like        WP_000627618.1  94.104    99.7738   0         857       133670  134996  +     


Staphylococcus aureus 75
========================
NZ_JZIO01000002.1
-----------------
Cluster 1395, score 3.1682:
Query              Subject         Identity  Coverage  E-value   Bitscore  Start   End     Strand
STS_Dehydrogenase  WP_000611635.1  96.923    98.4848   1.16e-86  258       191694  192573  +     
STS_YcaO           WP_045180826.1  93.333    99.6678   0         567       192580  193510  +     
STS_E1-like        WP_045180830.1  94.104    99.7738   0         857       193496  194822  +     


Staphylococcus aureus 112
=========================
NZ_JZIQ01000002.1
-----------------
Cluster 1396, score 3.1682:
Query              Subject         Identity  Coverage  E-value   Bitscore  Start  End    Strand
STS_Dehydrogenase  WP_000611635.1  96.923    98.4848   1.16e-86  258       26091  26970  +     
STS_YcaO           WP_045180826.1  93.333    99.6678   0         567       26977  27907  +     
STS_E1-like        WP_045180830.1  94.104    99.7738   0         857       27893  29219  +     


Staphylococcus aureus VB44746
=============================
NZ_MLQF01000001.1
-----------------
Cluster 1397, score 3.1678:
Query              Subject         Identity  Coverage  E-value   Bitscore  Start  End    Strand
STS_E1-like        WP_071008743.1  94.104    99.7738   0         857       23053  24379  -     
STS_YcaO           WP_070002364.1  93        99.6678   0         563       24365  25295  -     
STS_Dehydrogenase  WP_000611635.1  96.923    98.4848   1.16e-86  258       25302  26181  -     


Staphylococcus aureus Q13/1/325
===============================
NZ_NAIV01000097.1
-----------------
Cluster 1399, score 3.1681:
Query              Subject         Identity  Coverage  E-value   Bitscore  Start  End    Strand
STS_E1-like        WP_000627617.1  94.104    99.7738   0         860       18797  20123  -     
STS_YcaO           WP_000846702.1  92.667    99.6678   0         563       20109  21039  -     
STS_Dehydrogenase  WP_000611635.1  96.923    98.4848   1.16e-86  258       21046  21925  -     


Staphylococcus aureus H1415
===========================
NZ_OFUT01000048.1
-----------------
Cluster 1401, score 3.1678:
Query              Subject         Identity  Coverage  E-value   Bitscore  Start   End     Strand
STS_E1-like        WP_103246001.1  93.878    99.7738   0         857       459587  460913  -     
STS_YcaO           WP_000846702.1  92.667    99.6678   0         563       460899  461829  -     
STS_Dehydrogenase  WP_000611635.1  96.923    98.4848   1.16e-86  258       461836  462715  -     


Staphylococcus aureus H1524
===========================
NZ_OFVG01000049.1
-----------------
Cluster 1402, score 3.1683:
Query              Subject         Identity  Coverage  E-value   Bitscore  Start   End     Strand
STS_E1-like        WP_000627618.1  94.104    99.7738   0         857       401370  402696  -     
STS_YcaO           WP_000846700.1  93.667    99.6678   0         568       402682  403612  -     
STS_Dehydrogenase  WP_000611635.1  96.923    98.4848   1.16e-86  258       403619  404498  -     


Staphylococcus aureus H1442
===========================
NZ_OFVJ01000043.1
-----------------
Cluster 1403, score 3.1681:
Query              Subject         Identity  Coverage  E-value   Bitscore  Start  End    Strand
STS_E1-like        WP_000627617.1  94.104    99.7738   0         860       69459  70785  -     
STS_YcaO           WP_000846702.1  92.667    99.6678   0         563       70771  71701  -     
STS_Dehydrogenase  WP_000611635.1  96.923    98.4848   1.16e-86  258       71708  72587  -     


Staphylococcus aureus H1645
===========================
NZ_OFVN01000037.1
-----------------
Cluster 1404, score 3.1683:
Query              Subject         Identity  Coverage  E-value   Bitscore  Start   End     Strand
STS_Dehydrogenase  WP_000611635.1  96.923    98.4848   1.16e-86  258       389069  389948  +     
STS_YcaO           WP_000846700.1  93.667    99.6678   0         568       389955  390885  +     
STS_E1-like        WP_000627618.1  94.104    99.7738   0         857       390871  392197  +     


Staphylococcus aureus H1827
===========================
NZ_OFWE01000031.1
-----------------
Cluster 1405, score 3.1681:
Query              Subject         Identity  Coverage  E-value   Bitscore  Start   End     Strand
STS_Dehydrogenase  WP_000611635.1  96.923    98.4848   1.16e-86  258       275003  275882  +     
STS_YcaO           WP_000846702.1  92.667    99.6678   0         563       275889  276819  +     
STS_E1-like        WP_000627617.1  94.104    99.7738   0         860       276805  278131  +     


Staphylococcus aureus CM182
===========================
NZ_PZRO01000015.1
-----------------
Cluster 1406, score 3.1683:
Query              Subject         Identity  Coverage  E-value   Bitscore  Start  End    Strand
STS_E1-like        WP_000627618.1  94.104    99.7738   0         857       24464  25790  -     
STS_YcaO           WP_000846700.1  93.667    99.6678   0         568       25776  26706  -     
STS_Dehydrogenase  WP_000611635.1  96.923    98.4848   1.16e-86  258       26713  27592  -     


Staphylococcus aureus CM163
===========================
NZ_PZTO01000003.1
-----------------
Cluster 1408, score 3.1683:
Query              Subject         Identity  Coverage  E-value   Bitscore  Start   End     Strand
STS_E1-like        WP_000627618.1  94.104    99.7738   0         857       122200  123526  -     
STS_YcaO           WP_000846700.1  93.667    99.6678   0         568       123512  124442  -     
STS_Dehydrogenase  WP_000611635.1  96.923    98.4848   1.16e-86  258       124449  125328  -     


Staphylococcus aureus CM141
===========================
NZ_PZUH01000012.1
-----------------
Cluster 1410, score 3.1683:
Query              Subject         Identity  Coverage  E-value   Bitscore  Start  End    Strand
STS_Dehydrogenase  WP_000611635.1  96.923    98.4848   1.16e-86  258       37332  38211  +     
STS_YcaO           WP_000846700.1  93.667    99.6678   0         568       38218  39148  +     
STS_E1-like        WP_000627618.1  94.104    99.7738   0         857       39134  40460  +     


Staphylococcus aureus 483
=========================
NZ_QFCY01000002.1
-----------------
Cluster 1412, score 3.1469:
Query              Subject         Identity  Coverage  E-value    Bitscore  Start  End    Strand
STS_E1-like        WP_000627619.1  93.878    99.7738   0          854       77995  79321  -     
STS_YcaO           WP_001064651.1  92.513    62.1262   2.98e-124  357       79307  79871  -     
STS_Dehydrogenase  WP_000611635.1  96.923    98.4848   1.16e-86   258       80244  81123  -     


Staphylococcus aureus 909
=========================
NZ_QFCZ01000002.1
-----------------
Cluster 1413, score 3.1469:
Query              Subject         Identity  Coverage  E-value    Bitscore  Start  End    Strand
STS_E1-like        WP_000627619.1  93.878    99.7738   0          854       77995  79321  -     
STS_YcaO           WP_001064651.1  92.513    62.1262   2.98e-124  357       79307  79871  -     
STS_Dehydrogenase  WP_000611635.1  96.923    98.4848   1.16e-86   258       80244  81123  -     


Staphylococcus aureus Sau-3805Lar
=================================
NZ_QXEE01000004.1
-----------------
Cluster 1414, score 3.1683:
Query              Subject         Identity  Coverage  E-value   Bitscore  Start   End     Strand
STS_E1-like        WP_000627618.1  94.104    99.7738   0         857       122282  123608  -     
STS_YcaO           WP_000846700.1  93.667    99.6678   0         568       123594  124524  -     
STS_Dehydrogenase  WP_000611635.1  96.923    98.4848   1.16e-86  258       124531  125410  -     


Staphylococcus aureus ZH01
==========================
NZ_RCVV01000002.1
-----------------
Cluster 1415, score 3.1683:
Query              Subject         Identity  Coverage  E-value   Bitscore  Start   End     Strand
STS_E1-like        WP_000627618.1  94.104    99.7738   0         857       111778  113104  -     
STS_YcaO           WP_000846700.1  93.667    99.6678   0         568       113090  114020  -     
STS_Dehydrogenase  WP_000611635.1  96.923    98.4848   1.16e-86  258       114027  114906  -     


Staphylococcus aureus ZH03
==========================
NZ_RCVX01000003.1
-----------------
Cluster 1417, score 3.1683:
Query              Subject         Identity  Coverage  E-value   Bitscore  Start   End     Strand
STS_Dehydrogenase  WP_000611635.1  96.923    98.4848   1.16e-86  258       105009  105888  +     
STS_YcaO           WP_000846700.1  93.667    99.6678   0         568       105895  106825  +     
STS_E1-like        WP_000627618.1  94.104    99.7738   0         857       106811  108137  +     


Staphylococcus aureus G08M
==========================
NZ_SZYK01000001.1
-----------------
Cluster 1419, score 3.1683:
Query              Subject         Identity  Coverage  E-value   Bitscore  Start    End      Strand
STS_E1-like        WP_000627618.1  94.104    99.7738   0         857       1040136  1041462  -     
STS_YcaO           WP_000846700.1  93.667    99.6678   0         568       1041448  1042378  -     
STS_Dehydrogenase  WP_000611635.1  96.923    98.4848   1.16e-86  258       1042385  1043264  -     


Staphylococcus aureus G11F
==========================
NZ_SZYL01000001.1
-----------------
Cluster 1420, score 3.1683:
Query              Subject         Identity  Coverage  E-value   Bitscore  Start    End      Strand
STS_E1-like        WP_000627618.1  94.104    99.7738   0         857       1040136  1041462  -     
STS_YcaO           WP_000846700.1  93.667    99.6678   0         568       1041448  1042378  -     
STS_Dehydrogenase  WP_000611635.1  96.923    98.4848   1.16e-86  258       1042385  1043264  -     


Staphylococcus aureus DE0532
============================
NZ_VDPG01000003.1
-----------------
Cluster 1421, score 3.1683:
Query              Subject         Identity  Coverage  E-value   Bitscore  Start   End     Strand
STS_Dehydrogenase  WP_000611635.1  96.923    98.4848   1.16e-86  258       167963  168842  +     
STS_YcaO           WP_000846700.1  93.667    99.6678   0         568       168849  169779  +     
STS_E1-like        WP_000627618.1  94.104    99.7738   0         857       169765  171091  +     


Staphylococcus aureus WWeU6
===========================
NZ_VRPI01000001.1
-----------------
Cluster 1422, score 3.1681:
Query              Subject         Identity  Coverage  E-value   Bitscore  Start   End     Strand
STS_E1-like        WP_000627617.1  94.104    99.7738   0         860       236631  237957  -     
STS_YcaO           WP_000846702.1  92.667    99.6678   0         563       237943  238873  -     
STS_Dehydrogenase  WP_000611635.1  96.923    98.4848   1.16e-86  258       238880  239759  -     


Staphylococcus aureus W1Gr24
============================
NZ_VRPJ01000001.1
-----------------
Cluster 1423, score 3.1681:
Query              Subject         Identity  Coverage  E-value   Bitscore  Start   End     Strand
STS_Dehydrogenase  WP_000611635.1  96.923    98.4848   1.16e-86  258       267435  268314  +     
STS_YcaO           WP_000846702.1  92.667    99.6678   0         563       268321  269251  +     
STS_E1-like        WP_000627617.1  94.104    99.7738   0         860       269237  270563  +     


Staphylococcus aureus W1FPb22
=============================
NZ_VRPK01000001.1
-----------------
Cluster 1424, score 3.1681:
Query              Subject         Identity  Coverage  E-value   Bitscore  Start   End     Strand
STS_Dehydrogenase  WP_000611635.1  96.923    98.4848   1.16e-86  258       281901  282780  +     
STS_YcaO           WP_000846702.1  92.667    99.6678   0         563       282787  283717  +     
STS_E1-like        WP_000627617.1  94.104    99.7738   0         860       283703  285029  +     


Staphylococcus aureus W1Fi9
===========================
NZ_VRPL01000001.1
-----------------
Cluster 1425, score 3.1681:
Query              Subject         Identity  Coverage  E-value   Bitscore  Start   End     Strand
STS_Dehydrogenase  WP_000611635.1  96.923    98.4848   1.16e-86  258       101628  102507  +     
STS_YcaO           WP_000846702.1  92.667    99.6678   0         563       102514  103444  +     
STS_E1-like        WP_000627617.1  94.104    99.7738   0         860       103430  104756  +     


Staphylococcus aureus W1Fi5
===========================
NZ_VRPM01000001.1
-----------------
Cluster 1426, score 3.1681:
Query              Subject         Identity  Coverage  E-value   Bitscore  Start   End     Strand
STS_E1-like        WP_000627617.1  94.104    99.7738   0         860       542474  543800  -     
STS_YcaO           WP_000846702.1  92.667    99.6678   0         563       543786  544716  -     
STS_Dehydrogenase  WP_000611635.1  96.923    98.4848   1.16e-86  258       544723  545602  -     


Staphylococcus aureus W1Dr3
===========================
NZ_VRPN01000001.1
-----------------
Cluster 1427, score 3.1681:
Query              Subject         Identity  Coverage  E-value   Bitscore  Start   End     Strand
STS_Dehydrogenase  WP_000611635.1  96.923    98.4848   1.16e-86  258       281907  282786  +     
STS_YcaO           WP_000846702.1  92.667    99.6678   0         563       282793  283723  +     
STS_E1-like        WP_000627617.1  94.104    99.7738   0         860       283709  285035  +     


Staphylococcus aureus W1Bb4
===========================
NZ_VRPO01000002.1
-----------------
Cluster 1428, score 3.1681:
Query              Subject         Identity  Coverage  E-value   Bitscore  Start   End     Strand
STS_Dehydrogenase  WP_000611635.1  96.923    98.4848   1.16e-86  258       281907  282786  +     
STS_YcaO           WP_000846702.1  92.667    99.6678   0         563       282793  283723  +     
STS_E1-like        WP_000627617.1  94.104    99.7738   0         860       283709  285035  +     


Staphylococcus aureus PTPgP1
============================
NZ_VRPP01000003.1
-----------------
Cluster 1429, score 3.1681:
Query              Subject         Identity  Coverage  E-value   Bitscore  Start  End   Strand
STS_E1-like        WP_000627617.1  94.104    99.7738   0         860       272    1598  -     
STS_YcaO           WP_000846702.1  92.667    99.6678   0         563       1584   2514  -     
STS_Dehydrogenase  WP_000611635.1  96.923    98.4848   1.16e-86  258       2521   3400  -     


Staphylococcus aureus PTGrAP5
=============================
NZ_VRPQ01000003.1
-----------------
Cluster 1430, score 3.1681:
Query              Subject         Identity  Coverage  E-value   Bitscore  Start  End    Strand
STS_Dehydrogenase  WP_000611635.1  96.923    98.4848   1.16e-86  258       80936  81815  +     
STS_YcaO           WP_000846702.1  92.667    99.6678   0         563       81822  82752  +     
STS_E1-like        WP_000627617.1  94.104    99.7738   0         860       82738  84064  +     


Staphylococcus aureus PTF1P3
============================
NZ_VRPR01000001.1
-----------------
Cluster 1431, score 3.1681:
Query              Subject         Identity  Coverage  E-value   Bitscore  Start   End     Strand
STS_E1-like        WP_000627617.1  94.104    99.7738   0         860       542468  543794  -     
STS_YcaO           WP_000846702.1  92.667    99.6678   0         563       543780  544710  -     
STS_Dehydrogenase  WP_000611635.1  96.923    98.4848   1.16e-86  258       544717  545596  -     


Staphylococcus aureus PTDrBP4
=============================
NZ_VRPS01000001.1
-----------------
Cluster 1432, score 3.1681:
Query              Subject         Identity  Coverage  E-value   Bitscore  Start   End     Strand
STS_Dehydrogenase  WP_000611635.1  96.923    98.4848   1.16e-86  258       281845  282724  +     
STS_YcaO           WP_000846702.1  92.667    99.6678   0         563       282731  283661  +     
STS_E1-like        WP_000627617.1  94.104    99.7738   0         860       283647  284973  +     


Staphylococcus aureus PTDrAP4
=============================
NZ_VRPT01000001.1
-----------------
Cluster 1433, score 3.1681:
Query              Subject         Identity  Coverage  E-value   Bitscore  Start   End     Strand
STS_Dehydrogenase  WP_000611635.1  96.923    98.4848   1.16e-86  258       104667  105546  +     
STS_YcaO           WP_000846702.1  92.667    99.6678   0         563       105553  106483  +     
STS_E1-like        WP_000627617.1  94.104    99.7738   0         860       106469  107795  +     


Staphylococcus aureus P271
==========================
NZ_VRPW01000044.1
-----------------
Cluster 1434, score 3.1681:
Query              Subject         Identity  Coverage  E-value   Bitscore  Start  End    Strand
STS_E1-like        WP_000627617.1  94.104    99.7738   0         860       19852  21178  -     
STS_YcaO           WP_000846702.1  92.667    99.6678   0         563       21164  22094  -     
STS_Dehydrogenase  WP_000611635.1  96.923    98.4848   1.16e-86  258       22101  22980  -     


Staphylococcus aureus HW24
==========================
NZ_VRPX01000002.1
-----------------
Cluster 1435, score 3.1681:
Query              Subject         Identity  Coverage  E-value   Bitscore  Start   End     Strand
STS_Dehydrogenase  WP_000611635.1  96.923    98.4848   1.16e-86  258       198151  199030  +     
STS_YcaO           WP_000846702.1  92.667    99.6678   0         563       199037  199967  +     
STS_E1-like        WP_000627617.1  94.104    99.7738   0         860       199953  201279  +     


Staphylococcus aureus HW2
=========================
NZ_VRPY01000001.1
-----------------
Cluster 1436, score 3.1681:
Query              Subject         Identity  Coverage  E-value   Bitscore  Start   End     Strand
STS_E1-like        WP_000627617.1  94.104    99.7738   0         860       542705  544031  -     
STS_YcaO           WP_000846702.1  92.667    99.6678   0         563       544017  544947  -     
STS_Dehydrogenase  WP_000611635.1  96.923    98.4848   1.16e-86  258       544954  545833  -     


Staphylococcus aureus HW15
==========================
NZ_VRPZ01000002.1
-----------------
Cluster 1437, score 3.1681:
Query              Subject         Identity  Coverage  E-value   Bitscore  Start   End     Strand
STS_E1-like        WP_000627617.1  94.104    99.7738   0         860       238387  239713  -     
STS_YcaO           WP_000846702.1  92.667    99.6678   0         563       239699  240629  -     
STS_Dehydrogenase  WP_000611635.1  96.923    98.4848   1.16e-86  258       240636  241515  -     


Staphylococcus aureus HT3
=========================
NZ_VRQA01000002.1
-----------------
Cluster 1438, score 3.1681:
Query              Subject         Identity  Coverage  E-value   Bitscore  Start   End     Strand
STS_E1-like        WP_000627617.1  94.104    99.7738   0         860       242667  243993  -     
STS_YcaO           WP_000846702.1  92.667    99.6678   0         563       243979  244909  -     
STS_Dehydrogenase  WP_000611635.1  96.923    98.4848   1.16e-86  258       244916  245795  -     


Staphylococcus aureus HT13
==========================
NZ_VRQB01000002.1
-----------------
Cluster 1439, score 3.1681:
Query              Subject         Identity  Coverage  E-value   Bitscore  Start   End     Strand
STS_E1-like        WP_000627617.1  94.104    99.7738   0         860       236004  237330  -     
STS_YcaO           WP_000846702.1  92.667    99.6678   0         563       237316  238246  -     
STS_Dehydrogenase  WP_000611635.1  96.923    98.4848   1.16e-86  258       238253  239132  -     


Staphylococcus aureus H8
========================
NZ_VRQD01000002.1
-----------------
Cluster 1440, score 3.1681:
Query              Subject         Identity  Coverage  E-value   Bitscore  Start   End     Strand
STS_E1-like        WP_000627617.1  94.104    99.7738   0         860       287013  288339  -     
STS_YcaO           WP_000846702.1  92.667    99.6678   0         563       288325  289255  -     
STS_Dehydrogenase  WP_000611635.1  96.923    98.4848   1.16e-86  258       289262  290141  -     


Staphylococcus aureus H7
========================
NZ_VRQE01000143.1
-----------------
Cluster 1441, score 3.1677:
Query              Subject         Identity  Coverage  E-value   Bitscore  Start  End   Strand
STS_Dehydrogenase  WP_000611635.1  96.923    98.4848   1.16e-86  258       139    1018  +     
STS_YcaO           WP_151097729.1  92        99.6678   0         559       1025   1955  +     
STS_E1-like        WP_000627617.1  94.104    99.7738   0         860       1941   3267  +     


Staphylococcus aureus H29
=========================
NZ_VRQJ01000030.1
-----------------
Cluster 1442, score 3.1681:
Query              Subject         Identity  Coverage  E-value   Bitscore  Start  End   Strand
STS_E1-like        WP_000627617.1  94.104    99.7738   0         860       5765   7091  -     
STS_YcaO           WP_000846702.1  92.667    99.6678   0         563       7077   8007  -     
STS_Dehydrogenase  WP_000611635.1  96.923    98.4848   1.16e-86  258       8014   8893  -     


Staphylococcus aureus H27
=========================
NZ_VRQK01000024.1
-----------------
Cluster 1443, score 3.1681:
Query              Subject         Identity  Coverage  E-value   Bitscore  Start  End    Strand
STS_E1-like        WP_000627617.1  94.104    99.7738   0         860       37766  39092  -     
STS_YcaO           WP_000846702.1  92.667    99.6678   0         563       39078  40008  -     
STS_Dehydrogenase  WP_000611635.1  96.923    98.4848   1.16e-86  258       40015  40894  -     


Staphylococcus aureus H25
=========================
NZ_VRQM01000002.1
-----------------
Cluster 1444, score 3.1681:
Query              Subject         Identity  Coverage  E-value   Bitscore  Start   End     Strand
STS_Dehydrogenase  WP_000611635.1  96.923    98.4848   1.16e-86  258       128197  129076  +     
STS_YcaO           WP_000846702.1  92.667    99.6678   0         563       129083  130013  +     
STS_E1-like        WP_000627617.1  94.104    99.7738   0         860       129999  131325  +     


Staphylococcus aureus H18
=========================
NZ_VRQQ01000003.1
-----------------
Cluster 1445, score 3.1681:
Query              Subject         Identity  Coverage  E-value   Bitscore  Start   End     Strand
STS_E1-like        WP_000627617.1  94.104    99.7738   0         860       140971  142297  -     
STS_YcaO           WP_000846702.1  92.667    99.6678   0         563       142283  143213  -     
STS_Dehydrogenase  WP_000611635.1  96.923    98.4848   1.16e-86  258       143220  144099  -     


Staphylococcus aureus H16
=========================
NZ_VRQS01000004.1
-----------------
Cluster 1446, score 3.1681:
Query              Subject         Identity  Coverage  E-value   Bitscore  Start  End    Strand
STS_E1-like        WP_000627617.1  94.104    99.7738   0         860       87526  88852  -     
STS_YcaO           WP_000846702.1  92.667    99.6678   0         563       88838  89768  -     
STS_Dehydrogenase  WP_000611635.1  96.923    98.4848   1.16e-86  258       89775  90654  -     


Staphylococcus aureus H15
=========================
NZ_VRQT01000033.1
-----------------
Cluster 1447, score 3.1678:
Query              Subject         Identity  Coverage  E-value   Bitscore  Start  End    Strand
STS_E1-like        WP_000627617.1  94.104    99.7738   0         860       23126  24452  -     
STS_YcaO           WP_150881779.1  92.333    99.6678   0         560       24438  25368  -     
STS_Dehydrogenase  WP_000611635.1  96.923    98.4848   1.16e-86  258       25375  26254  -     


Staphylococcus aureus H14
=========================
NZ_VRQU01000001.1
-----------------
Cluster 1448, score 3.1681:
Query              Subject         Identity  Coverage  E-value   Bitscore  Start   End     Strand
STS_E1-like        WP_000627617.1  94.104    99.7738   0         860       249121  250447  -     
STS_YcaO           WP_000846702.1  92.667    99.6678   0         563       250433  251363  -     
STS_Dehydrogenase  WP_000611635.1  96.923    98.4848   1.16e-86  258       251370  252249  -     


Staphylococcus aureus H13
=========================
NZ_VRQV01000137.1
-----------------
Cluster 1449, score 3.1681:
Query              Subject         Identity  Coverage  E-value   Bitscore  Start  End   Strand
STS_Dehydrogenase  WP_000611635.1  96.923    98.4848   1.16e-86  258       899    1778  +     
STS_YcaO           WP_000846702.1  92.667    99.6678   0         563       1785   2715  +     
STS_E1-like        WP_000627617.1  94.104    99.7738   0         860       2701   4027  +     


Staphylococcus aureus ETDRA
===========================
NZ_VRQX01000001.1
-----------------
Cluster 1450, score 3.1681:
Query              Subject         Identity  Coverage  E-value   Bitscore  Start   End     Strand
STS_E1-like        WP_000627617.1  94.104    99.7738   0         860       413178  414504  -     
STS_YcaO           WP_000846702.1  92.667    99.6678   0         563       414490  415420  -     
STS_Dehydrogenase  WP_000611635.1  96.923    98.4848   1.16e-86  258       415427  416306  -     


Staphylococcus aureus UA759
===========================
NZ_WKGG01000001.1
-----------------
Cluster 1451, score 3.1682:
Query              Subject         Identity  Coverage  E-value   Bitscore  Start   End     Strand
STS_Dehydrogenase  WP_000611635.1  96.923    98.4848   1.16e-86  258       132151  133030  +     
STS_YcaO           WP_154291331.1  93.333    99.6678   0         567       133037  133967  +     
STS_E1-like        WP_000627618.1  94.104    99.7738   0         857       133953  135279  +     


Staphylococcus aureus Saari 9
=============================
NZ_WOCR01000002.1
-----------------
Cluster 1453, score 3.1682:
Query              Subject         Identity  Coverage  E-value   Bitscore  Start  End    Strand
STS_E1-like        WP_045180830.1  94.104    99.7738   0         857       77989  79315  -     
STS_YcaO           WP_045180826.1  93.333    99.6678   0         567       79301  80231  -     
STS_Dehydrogenase  WP_000611635.1  96.923    98.4848   1.16e-86  258       80238  81117  -     


Staphylococcus aureus DUB7
==========================
CAIHQY010000001.1
-----------------
Cluster 1455, score 3.1683:
Query              Subject       Identity  Coverage  E-value   Bitscore  Start   End     Strand
STS_Dehydrogenase  CAC7145569.1  96.923    98.4848   1.16e-86  258       365211  366090  +     
STS_YcaO           CAC7145589.1  93.667    99.6678   0         568       366097  367027  +     
STS_E1-like        CAC7145597.1  94.104    99.7738   0         857       367013  368339  +     


Staphylococcus aureus MOS269
============================
CAIIML010000001.1
-----------------
Cluster 1456, score 3.1683:
Query              Subject       Identity  Coverage  E-value   Bitscore  Start   End     Strand
STS_Dehydrogenase  CAC8627543.1  96.923    98.4848   1.16e-86  258       371976  372855  +     
STS_YcaO           CAC8627568.1  93.667    99.6678   0         568       372862  373792  +     
STS_E1-like        CAC8627587.1  94.104    99.7738   0         857       373778  375104  +     


Staphylococcus aureus ST7
=========================
DACKLM010000001.1
-----------------
Cluster 1457, score 3.1683:
Query              Subject       Identity  Coverage  E-value   Bitscore  Start   End     Strand
STS_Dehydrogenase  HAR2876336.1  96.923    98.4848   1.16e-86  258       365138  366017  +     
STS_YcaO           HAR2876337.1  93.667    99.6678   0         568       366024  366954  +     
STS_E1-like        HAR2876338.1  94.104    99.7738   0         857       366940  368266  +     


Staphylococcus aureus MSSA
==========================
DACLFS010000006.1
-----------------
Cluster 1459, score 3.1683:
Query              Subject       Identity  Coverage  E-value   Bitscore  Start  End    Strand
STS_Dehydrogenase  HAR4368992.1  96.923    98.4848   1.16e-86  258       85342  86221  +     
STS_YcaO           HAR4368993.1  93.667    99.6678   0         568       86228  87158  +     
STS_E1-like        HAR4368994.1  94.104    99.7738   0         857       87144  88470  +     

DAPWNI010000003.1
-----------------
Cluster 1470, score 3.1681:
Query              Subject       Identity  Coverage  E-value   Bitscore  Start   End     Strand
STS_Dehydrogenase  HDZ5663672.1  96.923    98.4848   1.16e-86  258       275110  275989  +     
STS_YcaO           HDZ5663673.1  92.667    99.6678   0         563       275996  276926  +     
STS_E1-like        HDZ5663674.1  94.104    99.7738   0         860       276912  278238  +     

DARPRO010000001.1
-----------------
Cluster 1485, score 3.1681:
Query              Subject       Identity  Coverage  E-value   Bitscore  Start   End     Strand
STS_E1-like        HEI7854054.1  94.104    99.7738   0         860       541204  542530  -     
STS_YcaO           HEI7854055.1  92.667    99.6678   0         563       542516  543446  -     
STS_Dehydrogenase  HEI7854056.1  96.923    98.4848   1.16e-86  258       543453  544332  -     


Staphylococcus aureus AUSMDU00007482
====================================
DACMNR010000002.1
-----------------
Cluster 1488, score 3.1681:
Query              Subject       Identity  Coverage  E-value   Bitscore  Start   End     Strand
STS_Dehydrogenase  HAR6680442.1  96.923    98.4848   1.16e-86  258       170358  171237  +     
STS_YcaO           HAR6680443.1  92.667    99.6678   0         563       171244  172174  +     
STS_E1-like        HAR6680444.1  94.104    99.7738   0         860       172160  173486  +     


Staphylococcus aureus AUSMDU00007885
====================================
DACMOH010000001.1
-----------------
Cluster 1489, score 3.1681:
Query              Subject       Identity  Coverage  E-value   Bitscore  Start   End     Strand
STS_Dehydrogenase  HAR6724025.1  96.923    98.4848   1.16e-86  258       230771  231650  +     
STS_YcaO           HAR6724026.1  92.667    99.6678   0         563       231657  232587  +     
STS_E1-like        HAR6724027.1  94.104    99.7738   0         860       232573  233899  +     


Staphylococcus aureus AUSMDU00034426
====================================
DACMOO010000001.1
-----------------
Cluster 1490, score 3.1681:
Query              Subject       Identity  Coverage  E-value   Bitscore  Start   End     Strand
STS_Dehydrogenase  HAR6743278.1  96.923    98.4848   1.16e-86  258       274865  275744  +     
STS_YcaO           HAR6743279.1  92.667    99.6678   0         563       275751  276681  +     
STS_E1-like        HAR6743280.1  94.104    99.7738   0         860       276667  277993  +     


Staphylococcus aureus AUSMDU00008488
====================================
DACMOU010000001.1
-----------------
Cluster 1491, score 3.1681:
Query              Subject       Identity  Coverage  E-value   Bitscore  Start   End     Strand
STS_E1-like        HAR6760238.1  94.104    99.7738   0         860       542147  543473  -     
STS_YcaO           HAR6760239.1  92.667    99.6678   0         563       543459  544389  -     
STS_Dehydrogenase  HAR6760240.1  96.923    98.4848   1.16e-86  258       544396  545275  -     


Staphylococcus aureus AUSMDU00021197
====================================
DADJGJ010000002.1
-----------------
Cluster 1492, score 3.1681:
Query              Subject       Identity  Coverage  E-value   Bitscore  Start   End     Strand
STS_Dehydrogenase  HAY0712612.1  96.923    98.4848   1.16e-86  258       177913  178792  +     
STS_YcaO           HAY0712613.1  92.667    99.6678   0         563       178799  179729  +     
STS_E1-like        HAY0712614.1  94.104    99.7738   0         860       179715  181041  +     


Staphylococcus aureus AUSMDU00021862
====================================
DADJHL010000028.1
-----------------
Cluster 1493, score 3.1681:
Query              Subject       Identity  Coverage  E-value   Bitscore  Start  End   Strand
STS_Dehydrogenase  HAY0821281.1  96.923    98.4848   1.16e-86  258       2223   3102  +     
STS_YcaO           HAY0821282.1  92.667    99.6678   0         563       3109   4039  +     
STS_E1-like        HAY0821283.1  94.104    99.7738   0         860       4025   5351  +     


Staphylococcus aureus AUSMDU00022678
====================================
DADJJI010000001.1
-----------------
Cluster 1494, score 3.1681:
Query              Subject       Identity  Coverage  E-value   Bitscore  Start   End     Strand
STS_Dehydrogenase  HAY0991818.1  96.923    98.4848   1.16e-86  258       275052  275931  +     
STS_YcaO           HAY0991819.1  92.667    99.6678   0         563       275938  276868  +     
STS_E1-like        HAY0991820.1  94.104    99.7738   0         860       276854  278180  +     


Staphylococcus aureus AUSMDU00020908
====================================
DADJKI010000023.1
-----------------
Cluster 1495, score 3.1681:
Query              Subject       Identity  Coverage  E-value   Bitscore  Start  End    Strand
STS_Dehydrogenase  HAY1092939.1  96.923    98.4848   1.16e-86  258       14874  15753  +     
STS_YcaO           HAY1092940.1  92.667    99.6678   0         563       15760  16690  +     
STS_E1-like        HAY1092941.1  94.104    99.7738   0         860       16676  18002  +     


Staphylococcus aureus AUSMDU00022953
====================================
DADJKP010000001.1
-----------------
Cluster 1496, score 3.1681:
Query              Subject       Identity  Coverage  E-value   Bitscore  Start   End     Strand
STS_Dehydrogenase  HAY1107672.1  96.923    98.4848   1.16e-86  258       184490  185369  +     
STS_YcaO           HAY1107673.1  92.667    99.6678   0         563       185376  186306  +     
STS_E1-like        HAY1107674.1  94.104    99.7738   0         860       186292  187618  +     


Staphylococcus aureus AUSMDU00023325
====================================
DADJLQ010000030.1
-----------------
Cluster 1497, score 3.1681:
Query              Subject       Identity  Coverage  E-value   Bitscore  Start  End   Strand
STS_Dehydrogenase  HAY1212359.1  96.923    98.4848   1.16e-86  258       1053   1932  +     
STS_YcaO           HAY1212360.1  92.667    99.6678   0         563       1939   2869  +     
STS_E1-like        HAY1212361.1  94.104    99.7738   0         860       2855   4181  +     


Staphylococcus aureus AUSMDU00023157
====================================
DADJMD010000001.1
-----------------
Cluster 1498, score 3.1681:
Query              Subject       Identity  Coverage  E-value   Bitscore  Start   End     Strand
STS_Dehydrogenase  HAY1257498.1  96.923    98.4848   1.16e-86  258       275052  275931  +     
STS_YcaO           HAY1257499.1  92.667    99.6678   0         563       275938  276868  +     
STS_E1-like        HAY1257500.1  94.104    99.7738   0         860       276854  278180  +     


Staphylococcus aureus AUSMDU00022976
====================================
DADJMF010000001.1
-----------------
Cluster 1499, score 3.1681:
Query              Subject       Identity  Coverage  E-value   Bitscore  Start   End     Strand
STS_Dehydrogenase  HAY1267804.1  96.923    98.4848   1.16e-86  258       274961  275840  +     
STS_YcaO           HAY1267805.1  92.667    99.6678   0         563       275847  276777  +     
STS_E1-like        HAY1267806.1  94.104    99.7738   0         860       276763  278089  +     


Staphylococcus aureus AUSMDU00022589
====================================
DADJNK010000056.1
-----------------
Cluster 1500, score 3.1681:
Query              Subject       Identity  Coverage  E-value   Bitscore  Start  End   Strand
STS_Dehydrogenase  HAY1389578.1  96.923    98.4848   1.16e-86  258       2230   3109  +     
STS_YcaO           HAY1389579.1  92.667    99.6678   0         563       3116   4046  +     
STS_E1-like        HAY1389580.1  94.104    99.7738   0         860       4032   5358  +     


Staphylococcus aureus AUSMDU00018211
====================================
DADJQZ010000003.1
-----------------
Cluster 1501, score 3.1681:
Query              Subject       Identity  Coverage  E-value   Bitscore  Start   End     Strand
STS_Dehydrogenase  HAY1737719.1  96.923    98.4848   1.16e-86  258       274993  275872  +     
STS_YcaO           HAY1737720.1  92.667    99.6678   0         563       275879  276809  +     
STS_E1-like        HAY1737721.1  94.104    99.7738   0         860       276795  278121  +     


Staphylococcus aureus AUSMDU00016948
====================================
DADJSM010000044.1
-----------------
Cluster 1502, score 3.1681:
Query              Subject       Identity  Coverage  E-value   Bitscore  Start  End   Strand
STS_Dehydrogenase  HAY1871886.1  96.923    98.4848   1.16e-86  258       2218   3097  +     
STS_YcaO           HAY1871887.1  92.667    99.6678   0         563       3104   4034  +     
STS_E1-like        HAY1871888.1  94.104    99.7738   0         860       4020   5346  +     


Staphylococcus aureus AUSMDU00015267
====================================
DADJTI010000002.1
-----------------
Cluster 1503, score 3.1678:
Query              Subject       Identity  Coverage  E-value   Bitscore  Start   End     Strand
STS_Dehydrogenase  HAY1941283.1  96.923    98.4848   1.16e-86  258       274926  275805  +     
STS_YcaO           HAY1941284.1  92.667    99.6678   0         563       275812  276742  +     
STS_E1-like        HAY1941285.1  93.878    99.7738   0         857       276728  278054  +     


Staphylococcus aureus AUSMDU00019496
====================================
DADJUS010000002.1
-----------------
Cluster 1504, score 3.1681:
Query              Subject       Identity  Coverage  E-value   Bitscore  Start   End     Strand
STS_Dehydrogenase  HAY2071261.1  96.923    98.4848   1.16e-86  258       275052  275931  +     
STS_YcaO           HAY2071262.1  92.667    99.6678   0         563       275938  276868  +     
STS_E1-like        HAY2071263.1  94.104    99.7738   0         860       276854  278180  +     


Staphylococcus aureus AUSMDU00014858
====================================
DADJYF010000011.1
-----------------
Cluster 1505, score 3.1681:
Query              Subject       Identity  Coverage  E-value   Bitscore  Start  End   Strand
STS_Dehydrogenase  HAY2424932.1  96.923    98.4848   1.16e-86  258       1279   2158  +     
STS_YcaO           HAY2424933.1  92.667    99.6678   0         563       2165   3095  +     
STS_E1-like        HAY2424934.1  94.104    99.7738   0         860       3081   4407  +     


Staphylococcus aureus AUSMDU00020020
====================================
DADJZM010000001.1
-----------------
Cluster 1506, score 3.1681:
Query              Subject       Identity  Coverage  E-value   Bitscore  Start   End     Strand
STS_Dehydrogenase  HAY2537481.1  96.923    98.4848   1.16e-86  258       184453  185332  +     
STS_YcaO           HAY2537482.1  92.667    99.6678   0         563       185339  186269  +     
STS_E1-like        HAY2537483.1  94.104    99.7738   0         860       186255  187581  +     


Staphylococcus aureus AUSMDU00020019
====================================
DADJZW010000011.1
-----------------
Cluster 1507, score 3.1681:
Query              Subject       Identity  Coverage  E-value   Bitscore  Start  End   Strand
STS_Dehydrogenase  HAY2580742.1  96.923    98.4848   1.16e-86  258       1030   1909  +     
STS_YcaO           HAY2580743.1  92.667    99.6678   0         563       1916   2846  +     
STS_E1-like        HAY2580744.1  94.104    99.7738   0         860       2832   4158  +     


Staphylococcus aureus AUSMDU00019276
====================================
DADKAF010000036.1
-----------------
Cluster 1508, score 3.1681:
Query              Subject       Identity  Coverage  E-value   Bitscore  Start  End   Strand
STS_Dehydrogenase  HAY2612400.1  96.923    98.4848   1.16e-86  258       996    1875  +     
STS_YcaO           HAY2612401.1  92.667    99.6678   0         563       1882   2812  +     
STS_E1-like        HAY2612402.1  94.104    99.7738   0         860       2798   4124  +     


Staphylococcus aureus AUSMDU00020023
====================================
DADKAI010000002.1
-----------------
Cluster 1509, score 3.1681:
Query              Subject       Identity  Coverage  E-value   Bitscore  Start   End     Strand
STS_Dehydrogenase  HAY2616168.1  96.923    98.4848   1.16e-86  258       275053  275932  +     
STS_YcaO           HAY2616169.1  92.667    99.6678   0         563       275939  276869  +     
STS_E1-like        HAY2616170.1  94.104    99.7738   0         860       276855  278181  +     


Staphylococcus aureus AUSMDU00015647
====================================
DADKAL010000002.1
-----------------
Cluster 1510, score 3.1681:
Query              Subject       Identity  Coverage  E-value   Bitscore  Start   End     Strand
STS_Dehydrogenase  HAY2634440.1  96.923    98.4848   1.16e-86  258       230696  231575  +     
STS_YcaO           HAY2634441.1  92.667    99.6678   0         563       231582  232512  +     
STS_E1-like        HAY2634442.1  94.104    99.7738   0         860       232498  233824  +     


Staphylococcus aureus AUSMDU00015459
====================================
DADKAO010000001.1
-----------------
Cluster 1511, score 3.1681:
Query              Subject       Identity  Coverage  E-value   Bitscore  Start   End     Strand
STS_E1-like        HAY2639700.1  94.104    99.7738   0         860       424727  426053  -     
STS_YcaO           HAY2639701.1  92.667    99.6678   0         563       426039  426969  -     
STS_Dehydrogenase  HAY2639702.1  96.923    98.4848   1.16e-86  258       426976  427855  -     


Staphylococcus aureus AUSMDU00015687
====================================
DADKAU010000001.1
-----------------
Cluster 1512, score 3.1678:
Query              Subject       Identity  Coverage  E-value   Bitscore  Start   End     Strand
STS_Dehydrogenase  HAY2696835.1  96.923    98.4848   1.16e-86  258       230801  231680  +     
STS_YcaO           HAY2696836.1  92.667    99.6678   0         563       231687  232617  +     
STS_E1-like        HAY2696837.1  93.878    99.7738   0         857       232603  233929  +     


Staphylococcus aureus AUSMDU00016594
====================================
DADKCB010000001.1
-----------------
Cluster 1513, score 3.1681:
Query              Subject       Identity  Coverage  E-value   Bitscore  Start   End     Strand
STS_Dehydrogenase  HAY2836372.1  96.923    98.4848   1.16e-86  258       275051  275930  +     
STS_YcaO           HAY2836373.1  92.667    99.6678   0         563       275937  276867  +     
STS_E1-like        HAY2836374.1  94.104    99.7738   0         860       276853  278179  +     


Staphylococcus aureus AUSMDU00018647
====================================
DADKEN010000046.1
-----------------
Cluster 1514, score 3.1681:
Query              Subject       Identity  Coverage  E-value   Bitscore  Start  End   Strand
STS_Dehydrogenase  HAY3105733.1  96.923    98.4848   1.16e-86  258       962    1841  +     
STS_YcaO           HAY3105734.1  92.667    99.6678   0         563       1848   2778  +     
STS_E1-like        HAY3105735.1  94.104    99.7738   0         860       2764   4090  +     


Staphylococcus aureus AUSMDU00016524
====================================
DADOKP010000070.1
-----------------
Cluster 1515, score 3.1678:
Query              Subject       Identity  Coverage  E-value   Bitscore  Start  End   Strand
STS_Dehydrogenase  HAZ4995406.1  96.923    98.4848   1.16e-86  258       1044   1923  +     
STS_YcaO           HAZ4995407.1  92.667    99.6678   0         563       1930   2860  +     
STS_E1-like        HAZ4995408.1  93.878    99.7738   0         857       2846   4172  +     


Staphylococcus aureus AUSMDU00017121
====================================
DADOLA010000001.1
-----------------
Cluster 1516, score 3.1681:
Query              Subject       Identity  Coverage  E-value   Bitscore  Start   End     Strand
STS_Dehydrogenase  HAZ5012259.1  96.923    98.4848   1.16e-86  258       275051  275930  +     
STS_YcaO           HAZ5012260.1  92.667    99.6678   0         563       275937  276867  +     
STS_E1-like        HAZ5012261.1  94.104    99.7738   0         860       276853  278179  +     


Staphylococcus aureus AUSMDU00014661
====================================
DADOLC010000001.1
-----------------
Cluster 1517, score 3.1681:
Query              Subject       Identity  Coverage  E-value   Bitscore  Start   End     Strand
STS_Dehydrogenase  HAZ5026024.1  96.923    98.4848   1.16e-86  258       230884  231763  +     
STS_YcaO           HAZ5026025.1  92.667    99.6678   0         563       231770  232700  +     
STS_E1-like        HAZ5026026.1  94.104    99.7738   0         860       232686  234012  +     


Staphylococcus aureus AUSMDU00011393
====================================
DADOLM010000004.1
-----------------
Cluster 1518, score 3.1681:
Query              Subject       Identity  Coverage  E-value   Bitscore  Start  End   Strand
STS_Dehydrogenase  HAZ5054690.1  96.923    98.4848   1.16e-86  258       2237   3116  +     
STS_YcaO           HAZ5054691.1  92.667    99.6678   0         563       3123   4053  +     
STS_E1-like        HAZ5054692.1  94.104    99.7738   0         860       4039   5365  +     


Staphylococcus aureus AUSMDU00017747
====================================
DADOLO010000049.1
-----------------
Cluster 1519, score 3.1681:
Query              Subject       Identity  Coverage  E-value   Bitscore  Start  End   Strand
STS_Dehydrogenase  HAZ5065093.1  96.923    98.4848   1.16e-86  258       1272   2151  +     
STS_YcaO           HAZ5065094.1  92.667    99.6678   0         563       2158   3088  +     
STS_E1-like        HAZ5065095.1  94.104    99.7738   0         860       3074   4400  +     


Staphylococcus aureus AUSMDU00014660
====================================
DADOPC010000011.1
-----------------
Cluster 1520, score 3.1681:
Query              Subject       Identity  Coverage  E-value   Bitscore  Start  End   Strand
STS_Dehydrogenase  HAZ5356743.1  96.923    98.4848   1.16e-86  258       1045   1924  +     
STS_YcaO           HAZ5356744.1  92.667    99.6678   0         563       1931   2861  +     
STS_E1-like        HAZ5356745.1  94.104    99.7738   0         860       2847   4173  +     


Staphylococcus aureus AUSMDU00010929
====================================
DADOUF010000012.1
-----------------
Cluster 1521, score 3.1681:
Query              Subject       Identity  Coverage  E-value   Bitscore  Start  End   Strand
STS_Dehydrogenase  HAZ5780565.1  96.923    98.4848   1.16e-86  258       2210   3089  +     
STS_YcaO           HAZ5780566.1  92.667    99.6678   0         563       3096   4026  +     
STS_E1-like        HAZ5780567.1  94.104    99.7738   0         860       4012   5338  +     


Staphylococcus aureus AUSMDU00011829
====================================
DADOUA010000015.1
-----------------
Cluster 1522, score 3.1681:
Query              Subject       Identity  Coverage  E-value   Bitscore  Start  End   Strand
STS_Dehydrogenase  HAZ5788946.1  96.923    98.4848   1.16e-86  258       2310   3189  +     
STS_YcaO           HAZ5788947.1  92.667    99.6678   0         563       3196   4126  +     
STS_E1-like        HAZ5788948.1  94.104    99.7738   0         860       4112   5438  +     


Staphylococcus aureus AUSMDU00010574
====================================
DADOWV010000001.1
-----------------
Cluster 1523, score 3.1681:
Query              Subject       Identity  Coverage  E-value   Bitscore  Start   End     Strand
STS_E1-like        HAZ6052090.1  94.104    99.7738   0         860       459406  460732  -     
STS_YcaO           HAZ6052091.1  92.667    99.6678   0         563       460718  461648  -     
STS_Dehydrogenase  HAZ6052092.1  96.923    98.4848   1.16e-86  258       461655  462534  -     


Staphylococcus aureus AUSMDU00011403
====================================
DADOYG010000001.1
-----------------
Cluster 1524, score 3.1681:
Query              Subject       Identity  Coverage  E-value   Bitscore  Start   End     Strand
STS_Dehydrogenase  HAZ6186855.1  96.923    98.4848   1.16e-86  258       275042  275921  +     
STS_YcaO           HAZ6186856.1  92.667    99.6678   0         563       275928  276858  +     
STS_E1-like        HAZ6186857.1  94.104    99.7738   0         860       276844  278170  +     


Staphylococcus aureus AUSMDU00017239
====================================
DAEGIZ010000004.1
-----------------
Cluster 1525, score 3.1681:
Query              Subject       Identity  Coverage  E-value   Bitscore  Start  End   Strand
STS_Dehydrogenase  HBE7043493.1  96.923    98.4848   1.16e-86  258       2177   3056  +     
STS_YcaO           HBE7043494.1  92.667    99.6678   0         563       3063   3993  +     
STS_E1-like        HBE7043495.1  94.104    99.7738   0         860       3979   5305  +     


Staphylococcus aureus AUSMDU00020473
====================================
DAEGJM010000001.1
-----------------
Cluster 1526, score 3.1681:
Query              Subject       Identity  Coverage  E-value   Bitscore  Start   End     Strand
STS_Dehydrogenase  HBE7096939.1  96.923    98.4848   1.16e-86  258       265088  265967  +     
STS_YcaO           HBE7096940.1  92.667    99.6678   0         563       265974  266904  +     
STS_E1-like        HBE7096941.1  94.104    99.7738   0         860       266890  268216  +     


Staphylococcus aureus AUSMDU00016579
====================================
DAEGSN010000038.1
-----------------
Cluster 1527, score 3.1681:
Query              Subject       Identity  Coverage  E-value   Bitscore  Start  End   Strand
STS_Dehydrogenase  HBE8032701.1  96.923    98.4848   1.16e-86  258       2168   3047  +     
STS_YcaO           HBE8032702.1  92.667    99.6678   0         563       3054   3984  +     
STS_E1-like        HBE8032703.1  94.104    99.7738   0         860       3970   5296  +     


Staphylococcus aureus 612-3
===========================
DAHQMJ010000003.1
-----------------
Cluster 1528, score 3.1678:
Query              Subject       Identity  Coverage  E-value   Bitscore  Start   End     Strand
STS_Dehydrogenase  HCG2310623.1  96.923    98.4848   1.16e-86  258       376588  377467  +     
STS_YcaO           HCG2310624.1  93        99.6678   0         563       377474  378404  +     
STS_E1-like        HCG2310625.1  94.104    99.7738   0         857       378390  379716  +     


Staphylococcus aureus 620-1
===========================
DAHQMZ010000005.1
-----------------
Cluster 1529, score 3.1683:
Query              Subject       Identity  Coverage  E-value   Bitscore  Start  End    Strand
STS_Dehydrogenase  HCG2358013.1  96.923    98.4848   1.16e-86  258       85343  86222  +     
STS_YcaO           HCG2358014.1  93.667    99.6678   0         568       86229  87159  +     
STS_E1-like        HCG2358015.1  94.104    99.7738   0         857       87145  88471  +     


Staphylococcus aureus 612-1
===========================
DAHQND010000001.1
-----------------
Cluster 1530, score 3.1678:
Query              Subject       Identity  Coverage  E-value   Bitscore  Start   End     Strand
STS_Dehydrogenase  HCG2370061.1  96.923    98.4848   1.16e-86  258       376588  377467  +     
STS_YcaO           HCG2370062.1  93        99.6678   0         563       377474  378404  +     
STS_E1-like        HCG2370063.1  94.104    99.7738   0         857       378390  379716  +     


Staphylococcus aureus 1392-1
============================
DAHQNX010000006.1
-----------------
Cluster 1531, score 3.1683:
Query              Subject       Identity  Coverage  E-value   Bitscore  Start  End    Strand
STS_Dehydrogenase  HCG2423023.1  96.923    98.4848   1.16e-86  258       85286  86165  +     
STS_YcaO           HCG2423024.1  93.667    99.6678   0         568       86172  87102  +     
STS_E1-like        HCG2423025.1  94.104    99.7738   0         857       87088  88414  +     


Staphylococcus aureus ST239
===========================
DAJOSV010000002.1
-----------------
Cluster 1532, score 3.1683:
Query              Subject       Identity  Coverage  E-value   Bitscore  Start  End    Strand
STS_Dehydrogenase  HCQ2282141.1  96.923    98.4848   1.16e-86  258       70726  71605  +     
STS_YcaO           HCQ2282142.1  93.667    99.6678   0         568       71612  72542  +     
STS_E1-like        HCQ2282143.1  94.104    99.7738   0         857       72528  73854  +     


Staphylococcus aureus SKLX115141
================================
DAKJSP010000006.1
-----------------
Cluster 1535, score 3.1683:
Query              Subject       Identity  Coverage  E-value   Bitscore  Start  End    Strand
STS_Dehydrogenase  HCV7730988.1  96.923    98.4848   1.16e-86  258       85336  86215  +     
STS_YcaO           HCV7730989.1  93.667    99.6678   0         568       86222  87152  +     
STS_E1-like        HCV7730990.1  94.104    99.7738   0         857       87138  88464  +     


Staphylococcus aureus SKLX56176
===============================
DAKJWK010000006.1
-----------------
Cluster 1536, score 3.1683:
Query              Subject       Identity  Coverage  E-value   Bitscore  Start  End    Strand
STS_Dehydrogenase  HCV8003070.1  96.923    98.4848   1.16e-86  258       85336  86215  +     
STS_YcaO           HCV8003071.1  93.667    99.6678   0         568       86222  87152  +     
STS_E1-like        HCV8003072.1  94.104    99.7738   0         857       87138  88464  +     


Staphylococcus aureus SKLX70439
===============================
DAKJYW010000006.1
-----------------
Cluster 1537, score 3.1683:
Query              Subject       Identity  Coverage  E-value   Bitscore  Start  End    Strand
STS_Dehydrogenase  HCV8180508.1  96.923    98.4848   1.16e-86  258       85336  86215  +     
STS_YcaO           HCV8180509.1  93.667    99.6678   0         568       86222  87152  +     
STS_E1-like        HCV8180510.1  94.104    99.7738   0         857       87138  88464  +     


Staphylococcus aureus 14-00563
==============================
DAKYOB010000001.1
-----------------
Cluster 1538, score 3.1683:
Query              Subject       Identity  Coverage  E-value   Bitscore  Start   End     Strand
STS_Dehydrogenase  HCZ0752730.1  96.923    98.4848   1.16e-86  258       365097  365976  +     
STS_YcaO           HCZ0752731.1  93.667    99.6678   0         568       365983  366913  +     
STS_E1-like        HCZ0752732.1  94.104    99.7738   0         857       366899  368225  +     


Staphylococcus aureus 14-00435
==============================
DAKYQT010000010.1
-----------------
Cluster 1539, score 3.1683:
Query              Subject       Identity  Coverage  E-value   Bitscore  Start  End    Strand
STS_Dehydrogenase  HCZ0941301.1  96.923    98.4848   1.16e-86  258       60838  61717  +     
STS_YcaO           HCZ0941302.1  93.667    99.6678   0         568       61724  62654  +     
STS_E1-like        HCZ0941303.1  94.104    99.7738   0         857       62640  63966  +     


Staphylococcus aureus t131
==========================
DAKYZV010000001.1
-----------------
Cluster 1540, score 3.1678:
Query              Subject       Identity  Coverage  E-value   Bitscore  Start   End     Strand
STS_Dehydrogenase  HCZ1605988.1  96.923    98.4848   1.16e-86  258       363429  364308  +     
STS_YcaO           HCZ1605989.1  93        99.6678   0         563       364315  365245  +     
STS_E1-like        HCZ1605990.1  94.104    99.7738   0         857       365231  366557  +     


Staphylococcus aureus S32105-2015
=================================
DAKZIM010000002.1
-----------------
Cluster 1541, score 3.1681:
Query              Subject       Identity  Coverage  E-value   Bitscore  Start  End   Strand
STS_Dehydrogenase  HCZ2362954.1  96.923    98.4848   1.16e-86  258       796    1675  +     
STS_YcaO           HCZ2362955.1  92.667    99.6678   0         563       1682   2612  +     
STS_E1-like        HCZ2362956.1  94.104    99.7738   0         860       2598   3924  +     


Staphylococcus aureus S20107-2017
=================================
DAKZIQ010000001.1
-----------------
Cluster 1542, score 3.1681:
Query              Subject       Identity  Coverage  E-value   Bitscore  Start   End     Strand
STS_E1-like        HCZ2385362.1  94.104    99.7738   0         860       542338  543664  -     
STS_YcaO           HCZ2385363.1  92.667    99.6678   0         563       543650  544580  -     
STS_Dehydrogenase  HCZ2385364.1  96.923    98.4848   1.16e-86  258       544587  545466  -     


Staphylococcus aureus S24102-2017
=================================
DAKZIR010000001.1
-----------------
Cluster 1543, score 3.1681:
Query              Subject       Identity  Coverage  E-value   Bitscore  Start   End     Strand
STS_E1-like        HCZ2388050.1  94.104    99.7738   0         860       542207  543533  -     
STS_YcaO           HCZ2388051.1  92.667    99.6678   0         563       543519  544449  -     
STS_Dehydrogenase  HCZ2388052.1  96.923    98.4848   1.16e-86  258       544456  545335  -     


Staphylococcus aureus S20302-2017
=================================
DAKZIS010000004.1
-----------------
Cluster 1544, score 3.1681:
Query              Subject       Identity  Coverage  E-value   Bitscore  Start   End     Strand
STS_Dehydrogenase  HCZ2391326.1  96.923    98.4848   1.16e-86  258       131465  132344  +     
STS_YcaO           HCZ2391327.1  92.667    99.6678   0         563       132351  133281  +     
STS_E1-like        HCZ2391328.1  94.104    99.7738   0         860       133267  134593  +     


Staphylococcus aureus S53512-2016
=================================
DAKZJZ010000003.1
-----------------
Cluster 1545, score 3.1681:
Query              Subject       Identity  Coverage  E-value   Bitscore  Start  End   Strand
STS_Dehydrogenase  HCZ2492835.1  96.923    98.4848   1.16e-86  258       553    1432  +     
STS_YcaO           HCZ2492836.1  92.667    99.6678   0         563       1439   2369  +     
STS_E1-like        HCZ2492837.1  94.104    99.7738   0         860       2355   3681  +     


Staphylococcus aureus S20306-2017
=================================
DAKZKD010000001.1
-----------------
Cluster 1546, score 3.1681:
Query              Subject       Identity  Coverage  E-value   Bitscore  Start   End     Strand
STS_Dehydrogenase  HCZ2497786.1  96.923    98.4848   1.16e-86  258       230767  231646  +     
STS_YcaO           HCZ2497787.1  92.667    99.6678   0         563       231653  232583  +     
STS_E1-like        HCZ2497788.1  94.104    99.7738   0         860       232569  233895  +     


Staphylococcus aureus S20102-2017
=================================
DAKZKB010000001.1
-----------------
Cluster 1547, score 3.1681:
Query              Subject       Identity  Coverage  E-value   Bitscore  Start   End     Strand
STS_Dehydrogenase  HCZ2503196.1  96.923    98.4848   1.16e-86  258       275051  275930  +     
STS_YcaO           HCZ2503197.1  92.667    99.6678   0         563       275937  276867  +     
STS_E1-like        HCZ2503198.1  94.104    99.7738   0         860       276853  278179  +     


Staphylococcus aureus S23607-2017
=================================
DAKZKH010000002.1
-----------------
Cluster 1548, score 3.1681:
Query              Subject       Identity  Coverage  E-value   Bitscore  Start   End     Strand
STS_Dehydrogenase  HCZ2511483.1  96.923    98.4848   1.16e-86  258       274605  275484  +     
STS_YcaO           HCZ2511484.1  92.667    99.6678   0         563       275491  276421  +     
STS_E1-like        HCZ2511485.1  94.104    99.7738   0         860       276407  277733  +     


Staphylococcus aureus S23608-2017
=================================
DAKZKI010000001.1
-----------------
Cluster 1549, score 3.1681:
Query              Subject       Identity  Coverage  E-value   Bitscore  Start   End     Strand
STS_E1-like        HCZ2513976.1  94.104    99.7738   0         860       425760  427086  -     
STS_YcaO           HCZ2513977.1  92.667    99.6678   0         563       427072  428002  -     
STS_Dehydrogenase  HCZ2513978.1  96.923    98.4848   1.16e-86  258       428009  428888  -     


Staphylococcus aureus S32101-2017
=================================
DAKZKK010000001.1
-----------------
Cluster 1550, score 3.1681:
Query              Subject       Identity  Coverage  E-value   Bitscore  Start   End     Strand
STS_E1-like        HCZ2516665.1  94.104    99.7738   0         860       425760  427086  -     
STS_YcaO           HCZ2516666.1  92.667    99.6678   0         563       427072  428002  -     
STS_Dehydrogenase  HCZ2516667.1  96.923    98.4848   1.16e-86  258       428009  428888  -     


Staphylococcus aureus S41109-2017
=================================
DAKZKL010000001.1
-----------------
Cluster 1551, score 3.1681:
Query              Subject       Identity  Coverage  E-value   Bitscore  Start   End     Strand
STS_E1-like        HCZ2519361.1  94.104    99.7738   0         860       425759  427085  -     
STS_YcaO           HCZ2519362.1  92.667    99.6678   0         563       427071  428001  -     
STS_Dehydrogenase  HCZ2519363.1  96.923    98.4848   1.16e-86  258       428008  428887  -     


Staphylococcus aureus S33102-2017
=================================
DAKZKJ010000001.1
-----------------
Cluster 1552, score 3.1678:
Query              Subject       Identity  Coverage  E-value   Bitscore  Start   End     Strand
STS_E1-like        HCZ2522084.1  93.878    99.7738   0         857       491685  493011  -     
STS_YcaO           HCZ2522085.1  92.667    99.6678   0         563       492997  493927  -     
STS_Dehydrogenase  HCZ2522086.1  96.923    98.4848   1.16e-86  258       493934  494813  -     


Staphylococcus aureus S41111-2017
=================================
DAKZKM010000001.1
-----------------
Cluster 1553, score 3.1681:
Query              Subject       Identity  Coverage  E-value   Bitscore  Start   End     Strand
STS_E1-like        HCZ2524658.1  94.104    99.7738   0         860       425759  427085  -     
STS_YcaO           HCZ2524659.1  92.667    99.6678   0         563       427071  428001  -     
STS_Dehydrogenase  HCZ2524660.1  96.923    98.4848   1.16e-86  258       428008  428887  -     


Staphylococcus aureus S43906-2017
=================================
DAKZKU010000001.1
-----------------
Cluster 1554, score 3.1681:
Query              Subject       Identity  Coverage  E-value   Bitscore  Start   End     Strand
STS_Dehydrogenase  HCZ2529929.1  96.923    98.4848   1.16e-86  258       274925  275804  +     
STS_YcaO           HCZ2529930.1  92.667    99.6678   0         563       275811  276741  +     
STS_E1-like        HCZ2529931.1  94.104    99.7738   0         860       276727  278053  +     


Staphylococcus aureus S42913-2017
=================================
DAKZKS010000002.1
-----------------
Cluster 1555, score 3.1681:
Query              Subject       Identity  Coverage  E-value   Bitscore  Start   End     Strand
STS_Dehydrogenase  HCZ2532940.1  96.923    98.4848   1.16e-86  258       230779  231658  +     
STS_YcaO           HCZ2532941.1  92.667    99.6678   0         563       231665  232595  +     
STS_E1-like        HCZ2532942.1  94.104    99.7738   0         860       232581  233907  +     


Staphylococcus aureus S42905-2017
=================================
DAKZKO010000001.1
-----------------
Cluster 1556, score 3.1681:
Query              Subject       Identity  Coverage  E-value   Bitscore  Start   End     Strand
STS_E1-like        HCZ2535629.1  94.104    99.7738   0         860       541204  542530  -     
STS_YcaO           HCZ2535630.1  92.667    99.6678   0         563       542516  543446  -     
STS_Dehydrogenase  HCZ2535631.1  96.923    98.4848   1.16e-86  258       543453  544332  -     


Staphylococcus aureus S42910-2017
=================================
DAKZKR010000001.1
-----------------
Cluster 1557, score 3.1681:
Query              Subject       Identity  Coverage  E-value   Bitscore  Start   End     Strand
STS_E1-like        HCZ2543668.1  94.104    99.7738   0         860       542337  543663  -     
STS_YcaO           HCZ2543669.1  92.667    99.6678   0         563       543649  544579  -     
STS_Dehydrogenase  HCZ2543670.1  96.923    98.4848   1.16e-86  258       544586  545465  -     


Staphylococcus aureus S42908-2017
=================================
DAKZKQ010000001.1
-----------------
Cluster 1558, score 3.1681:
Query              Subject       Identity  Coverage  E-value   Bitscore  Start   End     Strand
STS_E1-like        HCZ2546347.1  94.104    99.7738   0         860       542337  543663  -     
STS_YcaO           HCZ2546348.1  92.667    99.6678   0         563       543649  544579  -     
STS_Dehydrogenase  HCZ2546349.1  96.923    98.4848   1.16e-86  258       544586  545465  -     


Staphylococcus aureus S51006-2017
=================================
DAKZKV010000001.1
-----------------
Cluster 1559, score 3.1681:
Query              Subject       Identity  Coverage  E-value   Bitscore  Start   End     Strand
STS_E1-like        HCZ2549067.1  94.104    99.7738   0         860       542338  543664  -     
STS_YcaO           HCZ2549068.1  92.667    99.6678   0         563       543650  544580  -     
STS_Dehydrogenase  HCZ2549069.1  96.923    98.4848   1.16e-86  258       544587  545466  -     


Staphylococcus aureus S51010-2017
=================================
DAKZKX010000001.1
-----------------
Cluster 1560, score 3.1681:
Query              Subject       Identity  Coverage  E-value   Bitscore  Start   End     Strand
STS_E1-like        HCZ2557051.1  94.104    99.7738   0         860       542329  543655  -     
STS_YcaO           HCZ2557052.1  92.667    99.6678   0         563       543641  544571  -     
STS_Dehydrogenase  HCZ2557053.1  96.923    98.4848   1.16e-86  258       544578  545457  -     


Staphylococcus aureus S51009-2017
=================================
DAKZKY010000001.1
-----------------
Cluster 1561, score 3.1681:
Query              Subject       Identity  Coverage  E-value   Bitscore  Start   End     Strand
STS_E1-like        HCZ2565130.1  94.104    99.7738   0         860       542337  543663  -     
STS_YcaO           HCZ2565131.1  92.667    99.6678   0         563       543649  544579  -     
STS_Dehydrogenase  HCZ2565132.1  96.923    98.4848   1.16e-86  258       544586  545465  -     


Staphylococcus aureus S53512-2017
=================================
DAKZLJ010000001.1
-----------------
Cluster 1562, score 3.1681:
Query              Subject       Identity  Coverage  E-value   Bitscore  Start   End     Strand
STS_Dehydrogenase  HCZ2572856.1  96.923    98.4848   1.16e-86  258       131585  132464  +     
STS_YcaO           HCZ2572857.1  92.667    99.6678   0         563       132471  133401  +     
STS_E1-like        HCZ2572858.1  94.104    99.7738   0         860       133387  134713  +     


Staphylococcus aureus S43909-2017
=================================
DAKZKW010000003.1
-----------------
Cluster 1563, score 3.1681:
Query              Subject       Identity  Coverage  E-value   Bitscore  Start  End    Strand
STS_Dehydrogenase  HCZ2581594.1  96.923    98.4848   1.16e-86  258       70763  71642  +     
STS_YcaO           HCZ2581595.1  92.667    99.6678   0         563       71649  72579  +     
STS_E1-like        HCZ2581596.1  94.104    99.7738   0         860       72565  73891  +     


Staphylococcus aureus S53505-2017
=================================
DAKZLD010000003.1
-----------------
Cluster 1564, score 3.1681:
Query              Subject       Identity  Coverage  E-value   Bitscore  Start   End     Strand
STS_Dehydrogenase  HCZ2589650.1  96.923    98.4848   1.16e-86  258       131477  132356  +     
STS_YcaO           HCZ2589651.1  92.667    99.6678   0         563       132363  133293  +     
STS_E1-like        HCZ2589652.1  94.104    99.7738   0         860       133279  134605  +     


Staphylococcus aureus S62606-2017
=================================
DAKZLR010000003.1
-----------------
Cluster 1565, score 3.1681:
Query              Subject       Identity  Coverage  E-value   Bitscore  Start   End     Strand
STS_Dehydrogenase  HCZ2603450.1  96.923    98.4848   1.16e-86  258       274926  275805  +     
STS_YcaO           HCZ2603451.1  92.667    99.6678   0         563       275812  276742  +     
STS_E1-like        HCZ2603452.1  94.104    99.7738   0         860       276728  278054  +     


Staphylococcus aureus S41203-2015
=================================
DAKZLQ010000113.1
-----------------
Cluster 1566, score 3.1681:
Query              Subject       Identity  Coverage  E-value   Bitscore  Start  End   Strand
STS_Dehydrogenase  HCZ2607586.1  96.923    98.4848   1.16e-86  258       416    1295  +     
STS_YcaO           HCZ2607587.1  92.667    99.6678   0         563       1302   2232  +     
STS_E1-like        HCZ2607588.1  94.104    99.7738   0         860       2218   3544  +     


Staphylococcus aureus S41206-2015
=================================
DAKZLS010000001.1
-----------------
Cluster 1567, score 3.1681:
Query              Subject       Identity  Coverage  E-value   Bitscore  Start  End    Strand
STS_Dehydrogenase  HCZ2610781.1  96.923    98.4848   1.16e-86  258       30850  31729  +     
STS_YcaO           HCZ2610782.1  92.667    99.6678   0         563       31736  32666  +     
STS_E1-like        HCZ2610783.1  94.104    99.7738   0         860       32652  33978  +     


Staphylococcus aureus S41220-2015
=================================
DAKZLT010000001.1
-----------------
Cluster 1568, score 3.1681:
Query              Subject       Identity  Coverage  E-value   Bitscore  Start  End   Strand
STS_Dehydrogenase  HCZ2616028.1  96.923    98.4848   1.16e-86  258       284    1163  +     
STS_YcaO           HCZ2616029.1  92.667    99.6678   0         563       1170   2100  +     
STS_E1-like        HCZ2616030.1  94.104    99.7738   0         860       2086   3412  +     


Staphylococcus aureus S53502-2015
=================================
DAKZMF010000046.1
-----------------
Cluster 1569, score 3.1681:
Query              Subject       Identity  Coverage  E-value   Bitscore  Start  End   Strand
STS_Dehydrogenase  HCZ2648015.1  96.923    98.4848   1.16e-86  258       267    1146  +     
STS_YcaO           HCZ2648016.1  92.667    99.6678   0         563       1153   2083  +     
STS_E1-like        HCZ2648017.1  94.104    99.7738   0         860       2069   3395  +     


Staphylococcus aureus S62619-2017
=================================
DAKZML010000003.1
-----------------
Cluster 1570, score 3.1681:
Query              Subject       Identity  Coverage  E-value   Bitscore  Start   End     Strand
STS_Dehydrogenase  HCZ2657152.1  96.923    98.4848   1.16e-86  258       230945  231824  +     
STS_YcaO           HCZ2657153.1  92.667    99.6678   0         563       231831  232761  +     
STS_E1-like        HCZ2657154.1  94.104    99.7738   0         860       232747  234073  +     


Staphylococcus aureus S62620-2017
=================================
DAKZMJ010000001.1
-----------------
Cluster 1571, score 3.1681:
Query              Subject       Identity  Coverage  E-value   Bitscore  Start   End     Strand
STS_E1-like        HCZ2662047.1  94.104    99.7738   0         860       540940  542266  -     
STS_YcaO           HCZ2662048.1  92.667    99.6678   0         563       542252  543182  -     
STS_Dehydrogenase  HCZ2662049.1  96.923    98.4848   1.16e-86  258       543189  544068  -     


Staphylococcus aureus S63306-2017
=================================
DAKZMQ010000003.1
-----------------
Cluster 1572, score 3.1681:
Query              Subject       Identity  Coverage  E-value   Bitscore  Start   End     Strand
STS_Dehydrogenase  HCZ2673157.1  96.923    98.4848   1.16e-86  258       230806  231685  +     
STS_YcaO           HCZ2673158.1  92.667    99.6678   0         563       231692  232622  +     
STS_E1-like        HCZ2673159.1  94.104    99.7738   0         860       232608  233934  +     


Staphylococcus aureus S63311-2017
=================================
DAKZMP010000001.1
-----------------
Cluster 1573, score 3.1681:
Query              Subject       Identity  Coverage  E-value   Bitscore  Start   End     Strand
STS_Dehydrogenase  HCZ2675184.1  96.923    98.4848   1.16e-86  258       275050  275929  +     
STS_YcaO           HCZ2675185.1  92.667    99.6678   0         563       275936  276866  +     
STS_E1-like        HCZ2675186.1  94.104    99.7738   0         860       276852  278178  +     


Staphylococcus aureus S63313-2017
=================================
DAKZMR010000001.1
-----------------
Cluster 1574, score 3.1681:
Query              Subject       Identity  Coverage  E-value   Bitscore  Start   End     Strand
STS_E1-like        HCZ2680793.1  94.104    99.7738   0         860       542329  543655  -     
STS_YcaO           HCZ2680794.1  92.667    99.6678   0         563       543641  544571  -     
STS_Dehydrogenase  HCZ2680795.1  96.923    98.4848   1.16e-86  258       544578  545457  -     


Staphylococcus aureus S63312-2017
=================================
DAKZMU010000001.1
-----------------
Cluster 1575, score 3.1681:
Query              Subject       Identity  Coverage  E-value   Bitscore  Start   End     Strand
STS_E1-like        HCZ2694136.1  94.104    99.7738   0         860       542337  543663  -     
STS_YcaO           HCZ2694137.1  92.667    99.6678   0         563       543649  544579  -     
STS_Dehydrogenase  HCZ2694138.1  96.923    98.4848   1.16e-86  258       544586  545465  -     


Staphylococcus aureus S24111-2017
=================================
DAKZNQ010000003.1
-----------------
Cluster 1576, score 3.1681:
Query              Subject       Identity  Coverage  E-value   Bitscore  Start  End    Strand
STS_Dehydrogenase  HCZ2724791.1  96.923    98.4848   1.16e-86  258       70763  71642  +     
STS_YcaO           HCZ2724792.1  92.667    99.6678   0         563       71649  72579  +     
STS_E1-like        HCZ2724793.1  94.104    99.7738   0         860       72565  73891  +     


Staphylococcus aureus S20214-2017
=================================
DAKZNO010000003.1
-----------------
Cluster 1577, score 3.1681:
Query              Subject       Identity  Coverage  E-value   Bitscore  Start   End     Strand
STS_Dehydrogenase  HCZ2727911.1  96.923    98.4848   1.16e-86  258       274735  275614  +     
STS_YcaO           HCZ2727912.1  92.667    99.6678   0         563       275621  276551  +     
STS_E1-like        HCZ2727913.1  94.104    99.7738   0         860       276537  277863  +     


Staphylococcus aureus S33106-2017
=================================
DAKZNR010000003.1
-----------------
Cluster 1578, score 3.1681:
Query              Subject       Identity  Coverage  E-value   Bitscore  Start  End    Strand
STS_Dehydrogenase  HCZ2730144.1  96.923    98.4848   1.16e-86  258       70763  71642  +     
STS_YcaO           HCZ2730145.1  92.667    99.6678   0         563       71649  72579  +     
STS_E1-like        HCZ2730146.1  94.104    99.7738   0         860       72565  73891  +     


Staphylococcus aureus S20606-2017
=================================
DAKZNN010000001.1
-----------------
Cluster 1579, score 3.1681:
Query              Subject       Identity  Coverage  E-value   Bitscore  Start   End     Strand
STS_E1-like        HCZ2737992.1  94.104    99.7738   0         860       425760  427086  -     
STS_YcaO           HCZ2737993.1  92.667    99.6678   0         563       427072  428002  -     
STS_Dehydrogenase  HCZ2737994.1  96.923    98.4848   1.16e-86  258       428009  428888  -     


Staphylococcus aureus S63716-2016
=================================
DAKZNM010000001.1
-----------------
Cluster 1580, score 3.1681:
Query              Subject       Identity  Coverage  E-value   Bitscore  Start   End     Strand
STS_Dehydrogenase  HCZ2743180.1  96.923    98.4848   1.16e-86  258       229675  230554  +     
STS_YcaO           HCZ2743181.1  92.667    99.6678   0         563       230561  231491  +     
STS_E1-like        HCZ2743182.1  94.104    99.7738   0         860       231477  232803  +     


Staphylococcus aureus S51539-2016
=================================
DAKZNI010000014.1
-----------------
Cluster 1581, score 3.1681:
Query              Subject       Identity  Coverage  E-value   Bitscore  Start  End    Strand
STS_Dehydrogenase  HCZ2752705.1  96.923    98.4848   1.16e-86  258       29626  30505  +     
STS_YcaO           HCZ2752706.1  92.667    99.6678   0         563       30512  31442  +     
STS_E1-like        HCZ2752707.1  94.104    99.7738   0         860       31428  32754  +     


Staphylococcus aureus S20906-2017
=================================
DAKZNP010000002.1
-----------------
Cluster 1582, score 3.1681:
Query              Subject       Identity  Coverage  E-value   Bitscore  Start   End     Strand
STS_Dehydrogenase  HCZ2756848.1  96.923    98.4848   1.16e-86  258       274928  275807  +     
STS_YcaO           HCZ2756849.1  92.667    99.6678   0         563       275814  276744  +     
STS_E1-like        HCZ2756850.1  94.104    99.7738   0         860       276730  278056  +     


Staphylococcus aureus S51013-2016
=================================
DAKZNG010000002.1
-----------------
Cluster 1583, score 3.1681:
Query              Subject       Identity  Coverage  E-value   Bitscore  Start  End   Strand
STS_Dehydrogenase  HCZ2759390.1  96.923    98.4848   1.16e-86  258       477    1356  +     
STS_YcaO           HCZ2759391.1  92.667    99.6678   0         563       1363   2293  +     
STS_E1-like        HCZ2759392.1  94.104    99.7738   0         860       2279   3605  +     


Staphylococcus aureus S32109-2017
=================================
DAKZNS010000001.1
-----------------
Cluster 1584, score 3.1681:
Query              Subject       Identity  Coverage  E-value   Bitscore  Start   End     Strand
STS_Dehydrogenase  HCZ2784393.1  96.923    98.4848   1.16e-86  258       274925  275804  +     
STS_YcaO           HCZ2784394.1  92.667    99.6678   0         563       275811  276741  +     
STS_E1-like        HCZ2784395.1  94.104    99.7738   0         860       276727  278053  +     


Staphylococcus aureus S31906-2015
=================================
DAKZOG010000001.1
-----------------
Cluster 1585, score 3.1681:
Query              Subject       Identity  Coverage  E-value   Bitscore  Start   End     Strand
STS_Dehydrogenase  HCZ2805767.1  96.923    98.4848   1.16e-86  258       274891  275770  +     
STS_YcaO           HCZ2805768.1  92.667    99.6678   0         563       275777  276707  +     
STS_E1-like        HCZ2805769.1  94.104    99.7738   0         860       276693  278019  +     


Staphylococcus aureus S20313-2017
=================================
DAKZOL010000009.1
-----------------
Cluster 1586, score 3.1681:
Query              Subject       Identity  Coverage  E-value   Bitscore  Start  End    Strand
STS_Dehydrogenase  HCZ2812443.1  96.923    98.4848   1.16e-86  258       70763  71642  +     
STS_YcaO           HCZ2812444.1  92.667    99.6678   0         563       71649  72579  +     
STS_E1-like        HCZ2812445.1  94.104    99.7738   0         860       72565  73891  +     


Staphylococcus aureus S24106-2017
=================================
DAKZON010000001.1
-----------------
Cluster 1587, score 3.1681:
Query              Subject       Identity  Coverage  E-value   Bitscore  Start   End     Strand
STS_Dehydrogenase  HCZ2813762.1  96.923    98.4848   1.16e-86  258       230757  231636  +     
STS_YcaO           HCZ2813763.1  92.667    99.6678   0         563       231643  232573  +     
STS_E1-like        HCZ2813764.1  94.104    99.7738   0         860       232559  233885  +     


Staphylococcus aureus S41210-2017
=================================
DAKZOP010000001.1
-----------------
Cluster 1588, score 3.1681:
Query              Subject       Identity  Coverage  E-value   Bitscore  Start   End     Strand
STS_E1-like        HCZ2816587.1  94.104    99.7738   0         860       425760  427086  -     
STS_YcaO           HCZ2816588.1  92.667    99.6678   0         563       427072  428002  -     
STS_Dehydrogenase  HCZ2816589.1  96.923    98.4848   1.16e-86  258       428009  428888  -     


Staphylococcus aureus S63722-2016
=================================
DAKZOJ010000001.1
-----------------
Cluster 1589, score 3.1681:
Query              Subject       Identity  Coverage  E-value   Bitscore  Start   End     Strand
STS_Dehydrogenase  HCZ2829957.1  96.923    98.4848   1.16e-86  258       275052  275931  +     
STS_YcaO           HCZ2829958.1  92.667    99.6678   0         563       275938  276868  +     
STS_E1-like        HCZ2829959.1  94.104    99.7738   0         860       276854  278180  +     


Staphylococcus aureus S20618-2017
=================================
DAKZOM010000001.1
-----------------
Cluster 1590, score 3.1681:
Query              Subject       Identity  Coverage  E-value   Bitscore  Start   End     Strand
STS_E1-like        HCZ2835455.1  94.104    99.7738   0         860       425760  427086  -     
STS_YcaO           HCZ2835456.1  92.667    99.6678   0         563       427072  428002  -     
STS_Dehydrogenase  HCZ2835457.1  96.923    98.4848   1.16e-86  258       428009  428888  -     


Staphylococcus aureus S42911-2017
=================================
DAKZOR010000001.1
-----------------
Cluster 1591, score 3.1681:
Query              Subject       Identity  Coverage  E-value   Bitscore  Start   End     Strand
STS_E1-like        HCZ2838270.1  94.104    99.7738   0         860       542337  543663  -     
STS_YcaO           HCZ2838271.1  92.667    99.6678   0         563       543649  544579  -     
STS_Dehydrogenase  HCZ2838272.1  96.923    98.4848   1.16e-86  258       544586  545465  -     


Staphylococcus aureus S43001-2017
=================================
DAKZOS010000001.1
-----------------
Cluster 1592, score 3.1681:
Query              Subject       Identity  Coverage  E-value   Bitscore  Start   End     Strand
STS_E1-like        HCZ2840860.1  94.104    99.7738   0         860       425760  427086  -     
STS_YcaO           HCZ2840861.1  92.667    99.6678   0         563       427072  428002  -     
STS_Dehydrogenase  HCZ2840862.1  96.923    98.4848   1.16e-86  258       428009  428888  -     


Staphylococcus aureus S42903-2017
=================================
DAKZOQ010000001.1
-----------------
Cluster 1593, score 3.1681:
Query              Subject       Identity  Coverage  E-value   Bitscore  Start   End     Strand
STS_E1-like        HCZ2843568.1  94.104    99.7738   0         860       425760  427086  -     
STS_YcaO           HCZ2843569.1  92.667    99.6678   0         563       427072  428002  -     
STS_Dehydrogenase  HCZ2843570.1  96.923    98.4848   1.16e-86  258       428009  428888  -     


Staphylococcus aureus S43903-2017
=================================
DAKZOT010000001.1
-----------------
Cluster 1594, score 3.1681:
Query              Subject       Identity  Coverage  E-value   Bitscore  Start   End     Strand
STS_E1-like        HCZ2846383.1  94.104    99.7738   0         860       542368  543694  -     
STS_YcaO           HCZ2846384.1  92.667    99.6678   0         563       543680  544610  -     
STS_Dehydrogenase  HCZ2846385.1  96.923    98.4848   1.16e-86  258       544617  545496  -     


Staphylococcus aureus S43908-2017
=================================
DAKZOU010000001.1
-----------------
Cluster 1595, score 3.1681:
Query              Subject       Identity  Coverage  E-value   Bitscore  Start   End     Strand
STS_Dehydrogenase  HCZ2848709.1  96.923    98.4848   1.16e-86  258       131463  132342  +     
STS_YcaO           HCZ2848710.1  92.667    99.6678   0         563       132349  133279  +     
STS_E1-like        HCZ2848711.1  94.104    99.7738   0         860       133265  134591  +     


Staphylococcus aureus S51008-2017
=================================
DAKZOV010000001.1
-----------------
Cluster 1596, score 3.1681:
Query              Subject       Identity  Coverage  E-value   Bitscore  Start   End     Strand
STS_E1-like        HCZ2851727.1  94.104    99.7738   0         860       496229  497555  -     
STS_YcaO           HCZ2851728.1  92.667    99.6678   0         563       497541  498471  -     
STS_Dehydrogenase  HCZ2851729.1  96.923    98.4848   1.16e-86  258       498478  499357  -     


Staphylococcus aureus S51017-2017
=================================
DAKZPA010000003.1
-----------------
Cluster 1597, score 3.1681:
Query              Subject       Identity  Coverage  E-value   Bitscore  Start   End     Strand
STS_Dehydrogenase  HCZ2860347.1  96.923    98.4848   1.16e-86  258       230945  231824  +     
STS_YcaO           HCZ2860348.1  92.667    99.6678   0         563       231831  232761  +     
STS_E1-like        HCZ2860349.1  94.104    99.7738   0         860       232747  234073  +     


Staphylococcus aureus S51510-2017
=================================
DAKZOY010000001.1
-----------------
Cluster 1598, score 3.1678:
Query              Subject       Identity  Coverage  E-value   Bitscore  Start   End     Strand
STS_E1-like        HCZ2865239.1  93.878    99.7738   0         857       542336  543662  -     
STS_YcaO           HCZ2865240.1  92.667    99.6678   0         563       543648  544578  -     
STS_Dehydrogenase  HCZ2865241.1  96.923    98.4848   1.16e-86  258       544585  545464  -     


Staphylococcus aureus S53509-2017
=================================
DAKZPC010000001.1
-----------------
Cluster 1599, score 3.1681:
Query              Subject       Identity  Coverage  E-value   Bitscore  Start   End     Strand
STS_E1-like        HCZ2870614.1  94.104    99.7738   0         860       542337  543663  -     
STS_YcaO           HCZ2870615.1  92.667    99.6678   0         563       543649  544579  -     
STS_Dehydrogenase  HCZ2870616.1  96.923    98.4848   1.16e-86  258       544586  545465  -     


Staphylococcus aureus S20304-2017
=================================
DAKZPQ010000001.1
-----------------
Cluster 1600, score 3.1678:
Query              Subject       Identity  Coverage  E-value   Bitscore  Start   End     Strand
STS_E1-like        HCZ2916920.1  93.878    99.7738   0         857       542342  543668  -     
STS_YcaO           HCZ2916921.1  92.667    99.6678   0         563       543654  544584  -     
STS_Dehydrogenase  HCZ2916922.1  96.923    98.4848   1.16e-86  258       544591  545470  -     


Staphylococcus aureus S41108-2017
=================================
DAKZPS010000001.1
-----------------
Cluster 1601, score 3.1681:
Query              Subject       Identity  Coverage  E-value   Bitscore  Start   End     Strand
STS_E1-like        HCZ2919614.1  94.104    99.7738   0         860       542337  543663  -     
STS_YcaO           HCZ2919615.1  92.667    99.6678   0         563       543649  544579  -     
STS_Dehydrogenase  HCZ2919616.1  96.923    98.4848   1.16e-86  258       544586  545465  -     


Staphylococcus aureus S41113-2017
=================================
DAKZPT010000003.1
-----------------
Cluster 1602, score 3.1681:
Query              Subject       Identity  Coverage  E-value   Bitscore  Start   End     Strand
STS_Dehydrogenase  HCZ2922692.1  96.923    98.4848   1.16e-86  258       230751  231630  +     
STS_YcaO           HCZ2922693.1  92.667    99.6678   0         563       231637  232567  +     
STS_E1-like        HCZ2922694.1  94.104    99.7738   0         860       232553  233879  +     


Staphylococcus aureus S31913-2017
=================================
DAKZPR010000001.1
-----------------
Cluster 1603, score 3.1678:
Query              Subject       Identity  Coverage  E-value   Bitscore  Start   End     Strand
STS_E1-like        HCZ2925075.1  93.878    99.7738   0         857       542337  543663  -     
STS_YcaO           HCZ2925076.1  92.667    99.6678   0         563       543649  544579  -     
STS_Dehydrogenase  HCZ2925077.1  96.923    98.4848   1.16e-86  258       544586  545465  -     


Staphylococcus aureus S41115-2017
=================================
DAKZPU010000002.1
-----------------
Cluster 1604, score 3.1681:
Query              Subject       Identity  Coverage  E-value   Bitscore  Start   End     Strand
STS_Dehydrogenase  HCZ2927624.1  96.923    98.4848   1.16e-86  258       103339  104218  +     
STS_YcaO           HCZ2927625.1  92.667    99.6678   0         563       104225  105155  +     
STS_E1-like        HCZ2927626.1  94.104    99.7738   0         860       105141  106467  +     


Staphylococcus aureus S42909-2017
=================================
DAKZPW010000001.1
-----------------
Cluster 1605, score 3.1681:
Query              Subject       Identity  Coverage  E-value   Bitscore  Start   End     Strand
STS_E1-like        HCZ2930307.1  94.104    99.7738   0         860       425760  427086  -     
STS_YcaO           HCZ2930308.1  92.667    99.6678   0         563       427072  428002  -     
STS_Dehydrogenase  HCZ2930309.1  96.923    98.4848   1.16e-86  258       428009  428888  -     


Staphylococcus aureus S42912-2017
=================================
DAKZPV010000001.1
-----------------
Cluster 1606, score 3.1681:
Query              Subject       Identity  Coverage  E-value   Bitscore  Start   End     Strand
STS_E1-like        HCZ2933124.1  94.104    99.7738   0         860       542315  543641  -     
STS_YcaO           HCZ2933125.1  92.667    99.6678   0         563       543627  544557  -     
STS_Dehydrogenase  HCZ2933126.1  96.923    98.4848   1.16e-86  258       544564  545443  -     


Staphylococcus aureus S43904-2017
=================================
DAKZPY010000001.1
-----------------
Cluster 1607, score 3.1681:
Query              Subject       Identity  Coverage  E-value   Bitscore  Start   End     Strand
STS_E1-like        HCZ2938344.1  94.104    99.7738   0         860       425790  427116  -     
STS_YcaO           HCZ2938345.1  92.667    99.6678   0         563       427102  428032  -     
STS_Dehydrogenase  HCZ2938346.1  96.923    98.4848   1.16e-86  258       428039  428918  -     


Staphylococcus aureus S51002-2017
=================================
DAKZPZ010000003.1
-----------------
Cluster 1608, score 3.1681:
Query              Subject       Identity  Coverage  E-value   Bitscore  Start   End     Strand
STS_Dehydrogenase  HCZ2941750.1  96.923    98.4848   1.16e-86  258       274924  275803  +     
STS_YcaO           HCZ2941751.1  92.667    99.6678   0         563       275810  276740  +     
STS_E1-like        HCZ2941752.1  94.104    99.7738   0         860       276726  278052  +     


Staphylococcus aureus S43902-2017
=================================
DAKZQG010000003.1
-----------------
Cluster 1609, score 3.1681:
Query              Subject       Identity  Coverage  E-value   Bitscore  Start  End    Strand
STS_Dehydrogenase  HCZ2966080.1  96.923    98.4848   1.16e-86  258       70785  71664  +     
STS_YcaO           HCZ2966081.1  92.667    99.6678   0         563       71671  72601  +     
STS_E1-like        HCZ2966082.1  94.104    99.7738   0         860       72587  73913  +     


Staphylococcus aureus S53523-2017
=================================
DAKZQI010000001.1
-----------------
Cluster 1610, score 3.1681:
Query              Subject       Identity  Coverage  E-value   Bitscore  Start   End     Strand
STS_E1-like        HCZ2971162.1  94.104    99.7738   0         860       496229  497555  -     
STS_YcaO           HCZ2971163.1  92.667    99.6678   0         563       497541  498471  -     
STS_Dehydrogenase  HCZ2971164.1  96.923    98.4848   1.16e-86  258       498478  499357  -     


Staphylococcus aureus S62607-2017
=================================
DAKZQK010000001.1
-----------------
Cluster 1611, score 3.1681:
Query              Subject       Identity  Coverage  E-value   Bitscore  Start   End     Strand
STS_Dehydrogenase  HCZ2976306.1  96.923    98.4848   1.16e-86  258       264750  265629  +     
STS_YcaO           HCZ2976307.1  92.667    99.6678   0         563       265636  266566  +     
STS_E1-like        HCZ2976308.1  94.104    99.7738   0         860       266552  267878  +     


Staphylococcus aureus S42802-2015
=================================
DAKZQN010000040.1
-----------------
Cluster 1612, score 3.1681:
Query              Subject       Identity  Coverage  E-value   Bitscore  Start  End   Strand
STS_Dehydrogenase  HCZ2986110.1  96.923    98.4848   1.16e-86  258       325    1204  +     
STS_YcaO           HCZ2986111.1  92.667    99.6678   0         563       1211   2141  +     
STS_E1-like        HCZ2986112.1  94.104    99.7738   0         860       2127   3453  +     


Staphylococcus aureus S20616-2015
=================================
DAKZQO010000002.1
-----------------
Cluster 1613, score 3.1681:
Query              Subject       Identity  Coverage  E-value   Bitscore  Start  End   Strand
STS_Dehydrogenase  HCZ2987053.1  96.923    98.4848   1.16e-86  258       1101   1980  +     
STS_YcaO           HCZ2987054.1  92.667    99.6678   0         563       1987   2917  +     
STS_E1-like        HCZ2987055.1  94.104    99.7738   0         860       2903   4229  +     


Staphylococcus aureus S51017-2015
=================================
DAKZQW010000044.1
-----------------
Cluster 1614, score 3.1681:
Query              Subject       Identity  Coverage  E-value   Bitscore  Start  End   Strand
STS_Dehydrogenase  HCZ3008085.1  96.923    98.4848   1.16e-86  258       79     958   +     
STS_YcaO           HCZ3008086.1  92.667    99.6678   0         563       965    1895  +     
STS_E1-like        HCZ3008087.1  94.104    99.7738   0         860       1881   3207  +     


Staphylococcus aureus S20902-2016
=================================
DAKZRC010000002.1
-----------------
Cluster 1615, score 3.1681:
Query              Subject       Identity  Coverage  E-value   Bitscore  Start  End   Strand
STS_Dehydrogenase  HCZ3024415.1  96.923    98.4848   1.16e-86  258       324    1203  +     
STS_YcaO           HCZ3024416.1  92.667    99.6678   0         563       1210   2140  +     
STS_E1-like        HCZ3024417.1  94.104    99.7738   0         860       2126   3452  +     


Staphylococcus aureus S53501-2015
=================================
DAKZRF010000001.1
-----------------
Cluster 1616, score 3.1681:
Query              Subject       Identity  Coverage  E-value   Bitscore  Start  End   Strand
STS_Dehydrogenase  HCZ3034883.1  96.923    98.4848   1.16e-86  258       568    1447  +     
STS_YcaO           HCZ3034884.1  92.667    99.6678   0         563       1454   2384  +     
STS_E1-like        HCZ3034885.1  94.104    99.7738   0         860       2370   3696  +     


Staphylococcus aureus S62621-2017
=================================
DAKZRQ010000003.1
-----------------
Cluster 1617, score 3.1681:
Query              Subject       Identity  Coverage  E-value   Bitscore  Start   End     Strand
STS_Dehydrogenase  HCZ3062623.1  96.923    98.4848   1.16e-86  258       230810  231689  +     
STS_YcaO           HCZ3062624.1  92.667    99.6678   0         563       231696  232626  +     
STS_E1-like        HCZ3062625.1  94.104    99.7738   0         860       232612  233938  +     


Staphylococcus aureus S63305-2017
=================================
DAKZRS010000002.1
-----------------
Cluster 1618, score 3.1681:
Query              Subject       Identity  Coverage  E-value   Bitscore  Start   End     Strand
STS_Dehydrogenase  HCZ3067788.1  96.923    98.4848   1.16e-86  258       274869  275748  +     
STS_YcaO           HCZ3067789.1  92.667    99.6678   0         563       275755  276685  +     
STS_E1-like        HCZ3067790.1  94.104    99.7738   0         860       276671  277997  +     


Staphylococcus aureus S63307-2017
=================================
DAKZRT010000002.1
-----------------
Cluster 1619, score 3.1681:
Query              Subject       Identity  Coverage  E-value   Bitscore  Start  End    Strand
STS_Dehydrogenase  HCZ3070299.1  96.923    98.4848   1.16e-86  258       70753  71632  +     
STS_YcaO           HCZ3070300.1  92.667    99.6678   0         563       71639  72569  +     
STS_E1-like        HCZ3070301.1  94.104    99.7738   0         860       72555  73881  +     


Staphylococcus aureus S63308-2017
=================================
DAKZRU010000001.1
-----------------
Cluster 1620, score 3.1681:
Query              Subject       Identity  Coverage  E-value   Bitscore  Start   End     Strand
STS_E1-like        HCZ3073020.1  94.104    99.7738   0         860       425752  427078  -     
STS_YcaO           HCZ3073021.1  92.667    99.6678   0         563       427064  427994  -     
STS_Dehydrogenase  HCZ3073022.1  96.923    98.4848   1.16e-86  258       428001  428880  -     


Staphylococcus aureus S63317-2017
=================================
DAKZRV010000001.1
-----------------
Cluster 1621, score 3.1681:
Query              Subject       Identity  Coverage  E-value   Bitscore  Start   End     Strand
STS_E1-like        HCZ3075762.1  94.104    99.7738   0         860       449515  450841  -     
STS_YcaO           HCZ3075763.1  92.667    99.6678   0         563       450827  451757  -     
STS_Dehydrogenase  HCZ3075764.1  96.923    98.4848   1.16e-86  258       451764  452643  -     


Staphylococcus aureus S63702-2017
=================================
DAKZRX010000003.1
-----------------
Cluster 1622, score 3.1681:
Query              Subject       Identity  Coverage  E-value   Bitscore  Start   End     Strand
STS_Dehydrogenase  HCZ3081897.1  96.923    98.4848   1.16e-86  258       275051  275930  +     
STS_YcaO           HCZ3081898.1  92.667    99.6678   0         563       275937  276867  +     
STS_E1-like        HCZ3081899.1  94.104    99.7738   0         860       276853  278179  +     


Staphylococcus aureus S63727-2017
=================================
DAKZRZ010000001.1
-----------------
Cluster 1623, score 3.1681:
Query              Subject       Identity  Coverage  E-value   Bitscore  Start   End     Strand
STS_E1-like        HCZ3086808.1  94.104    99.7738   0         860       542493  543819  -     
STS_YcaO           HCZ3086809.1  92.667    99.6678   0         563       543805  544735  -     
STS_Dehydrogenase  HCZ3086810.1  96.923    98.4848   1.16e-86  258       544742  545621  -     


Staphylococcus aureus S64002-2017
=================================
DAKZSA010000003.1
-----------------
Cluster 1624, score 3.1681:
Query              Subject       Identity  Coverage  E-value   Bitscore  Start   End     Strand
STS_Dehydrogenase  HCZ3090041.1  96.923    98.4848   1.16e-86  258       274868  275747  +     
STS_YcaO           HCZ3090042.1  92.667    99.6678   0         563       275754  276684  +     
STS_E1-like        HCZ3090043.1  94.104    99.7738   0         860       276670  277996  +     


Staphylococcus aureus S41104-2016
=================================
DAKZSO010000046.1
-----------------
Cluster 1625, score 3.1681:
Query              Subject       Identity  Coverage  E-value   Bitscore  Start  End   Strand
STS_Dehydrogenase  HCZ3145488.1  96.923    98.4848   1.16e-86  258       1105   1984  +     
STS_YcaO           HCZ3145489.1  92.667    99.6678   0         563       1991   2921  +     
STS_E1-like        HCZ3145490.1  94.104    99.7738   0         860       2907   4233  +     


Staphylococcus aureus S20803-2017
=================================
DAKZSP010000001.1
-----------------
Cluster 1626, score 3.1681:
Query              Subject       Identity  Coverage  E-value   Bitscore  Start   End     Strand
STS_E1-like        HCZ3145928.1  94.104    99.7738   0         860       425759  427085  -     
STS_YcaO           HCZ3145929.1  92.667    99.6678   0         563       427071  428001  -     
STS_Dehydrogenase  HCZ3145930.1  96.923    98.4848   1.16e-86  258       428008  428887  -     


Staphylococcus aureus S32102-2017
=================================
DAKZSQ010000001.1
-----------------
Cluster 1627, score 3.1681:
Query              Subject       Identity  Coverage  E-value   Bitscore  Start   End     Strand
STS_E1-like        HCZ3148638.1  94.104    99.7738   0         860       425759  427085  -     
STS_YcaO           HCZ3148639.1  92.667    99.6678   0         563       427071  428001  -     
STS_Dehydrogenase  HCZ3148640.1  96.923    98.4848   1.16e-86  258       428008  428887  -     


Staphylococcus aureus S64001-2017
=================================
DAKZSX010000001.1
-----------------
Cluster 1628, score 3.1681:
Query              Subject       Identity  Coverage  E-value   Bitscore  Start  End    Strand
STS_Dehydrogenase  HCZ3159056.1  96.923    98.4848   1.16e-86  258       70763  71642  +     
STS_YcaO           HCZ3159057.1  92.667    99.6678   0         563       71649  72579  +     
STS_E1-like        HCZ3159058.1  94.104    99.7738   0         860       72565  73891  +     


Staphylococcus aureus S63713-2017
=================================
DAKZSW010000001.1
-----------------
Cluster 1629, score 3.1681:
Query              Subject       Identity  Coverage  E-value   Bitscore  Start   End     Strand
STS_E1-like        HCZ3167460.1  94.104    99.7738   0         860       424362  425688  -     
STS_YcaO           HCZ3167461.1  92.667    99.6678   0         563       425674  426604  -     
STS_Dehydrogenase  HCZ3167462.1  96.923    98.4848   1.16e-86  258       426611  427490  -     


Staphylococcus aureus H133040547
================================
DALNGD010000007.1
-----------------
Cluster 1630, score 3.1683:
Query              Subject       Identity  Coverage  E-value   Bitscore  Start  End    Strand
STS_Dehydrogenase  HDB6895193.1  96.923    98.4848   1.16e-86  258       23300  24179  +     
STS_YcaO           HDB6895194.1  93.667    99.6678   0         568       24186  25116  +     
STS_E1-like        HDB6895195.1  94.104    99.7738   0         857       25102  26428  +     


Staphylococcus aureus ST93
==========================
DALNRX010000001.1
-----------------
Cluster 1631, score 3.1681:
Query              Subject       Identity  Coverage  E-value   Bitscore  Start   End     Strand
STS_E1-like        HDB7743883.1  94.104    99.7738   0         860       542337  543663  -     
STS_YcaO           HDB7743884.1  92.667    99.6678   0         563       543649  544579  -     
STS_Dehydrogenase  HDB7743885.1  96.923    98.4848   1.16e-86  258       544586  545465  -     

DALNSG010000003.1
-----------------
Cluster 1633, score 3.1681:
Query              Subject       Identity  Coverage  E-value   Bitscore  Start   End     Strand
STS_Dehydrogenase  HDB7766344.1  96.923    98.4848   1.16e-86  258       274997  275876  +     
STS_YcaO           HDB7766345.1  92.667    99.6678   0         563       275883  276813  +     
STS_E1-like        HDB7766346.1  94.104    99.7738   0         860       276799  278125  +     

DALNWO010000001.1
-----------------
Cluster 1667, score 3.1678:
Query              Subject       Identity  Coverage  E-value   Bitscore  Start   End     Strand
STS_Dehydrogenase  HDB8069193.1  96.923    98.4848   1.16e-86  258       274925  275804  +     
STS_YcaO           HDB8069194.1  92.667    99.6678   0         563       275811  276741  +     
STS_E1-like        HDB8069195.1  93.878    99.7738   0         857       276727  278053  +     

DALNXR010000001.1
-----------------
Cluster 1685, score 3.1678:
Query              Subject       Identity  Coverage  E-value   Bitscore  Start   End     Strand
STS_E1-like        HDB8154330.1  93.878    99.7738   0         857       542342  543668  -     
STS_YcaO           HDB8154331.1  92.667    99.6678   0         563       543654  544584  -     
STS_Dehydrogenase  HDB8154332.1  96.923    98.4848   1.16e-86  258       544591  545470  -     


Staphylococcus aureus ASASM434
==============================
DALQSG010000004.1
-----------------
Cluster 1975, score 3.1683:
Query              Subject       Identity  Coverage  E-value   Bitscore  Start   End     Strand
STS_Dehydrogenase  HDC5220585.1  96.923    98.4848   1.16e-86  258       131839  132718  +     
STS_YcaO           HDC5220586.1  93.667    99.6678   0         568       132725  133655  +     
STS_E1-like        HDC5220587.1  94.104    99.7738   0         857       133641  134967  +     


Staphylococcus aureus ASASM286
==============================
DALQYH010000002.1
-----------------
Cluster 1976, score 3.1683:
Query              Subject       Identity  Coverage  E-value   Bitscore  Start  End    Strand
STS_Dehydrogenase  HDC5644552.1  96.923    98.4848   1.16e-86  258       70726  71605  +     
STS_YcaO           HDC5644553.1  93.667    99.6678   0         568       71612  72542  +     
STS_E1-like        HDC5644554.1  94.104    99.7738   0         857       72528  73854  +     


Staphylococcus aureus ASASM361
==============================
DALRAR010000002.1
-----------------
Cluster 1977, score 3.1683:
Query              Subject       Identity  Coverage  E-value   Bitscore  Start  End    Strand
STS_Dehydrogenase  HDC5820625.1  96.923    98.4848   1.16e-86  258       70733  71612  +     
STS_YcaO           HDC5820626.1  93.667    99.6678   0         568       71619  72549  +     
STS_E1-like        HDC5820627.1  94.104    99.7738   0         857       72535  73861  +     


Staphylococcus aureus ASASM360
==============================
DALRAP010000002.1
-----------------
Cluster 1978, score 3.1683:
Query              Subject       Identity  Coverage  E-value   Bitscore  Start  End    Strand
STS_Dehydrogenase  HDC5823343.1  96.923    98.4848   1.16e-86  258       70733  71612  +     
STS_YcaO           HDC5823344.1  93.667    99.6678   0         568       71619  72549  +     
STS_E1-like        HDC5823345.1  94.104    99.7738   0         857       72535  73861  +     


Staphylococcus aureus ASASM192
==============================
DALRCQ010000001.1
-----------------
Cluster 1979, score 3.1683:
Query              Subject       Identity  Coverage  E-value   Bitscore  Start   End     Strand
STS_Dehydrogenase  HDC5963193.1  96.923    98.4848   1.16e-86  258       105000  105879  +     
STS_YcaO           HDC5963194.1  93.667    99.6678   0         568       105886  106816  +     
STS_E1-like        HDC5963195.1  94.104    99.7738   0         857       106802  108128  +     


Staphylococcus aureus ASASM185
==============================
DALRCW010000002.1
-----------------
Cluster 1980, score 3.1683:
Query              Subject       Identity  Coverage  E-value   Bitscore  Start  End    Strand
STS_Dehydrogenase  HDC5987991.1  96.923    98.4848   1.16e-86  258       70726  71605  +     
STS_YcaO           HDC5987992.1  93.667    99.6678   0         568       71612  72542  +     
STS_E1-like        HDC5987993.1  94.104    99.7738   0         857       72528  73854  +     


Staphylococcus aureus ASASM172
==============================
DALRDE010000002.1
-----------------
Cluster 1981, score 3.1683:
Query              Subject       Identity  Coverage  E-value   Bitscore  Start  End    Strand
STS_Dehydrogenase  HDC6009677.1  96.923    98.4848   1.16e-86  258       70725  71604  +     
STS_YcaO           HDC6009678.1  93.667    99.6678   0         568       71611  72541  +     
STS_E1-like        HDC6009679.1  94.104    99.7738   0         857       72527  73853  +     


Staphylococcus aureus ASASM141
==============================
DALREI010000002.1
-----------------
Cluster 1982, score 3.1683:
Query              Subject       Identity  Coverage  E-value   Bitscore  Start  End    Strand
STS_Dehydrogenase  HDC6091555.1  96.923    98.4848   1.16e-86  258       70725  71604  +     
STS_YcaO           HDC6091556.1  93.667    99.6678   0         568       71611  72541  +     
STS_E1-like        HDC6091557.1  94.104    99.7738   0         857       72527  73853  +     


Staphylococcus aureus ASASM142
==============================
DALREF010000002.1
-----------------
Cluster 1983, score 3.1683:
Query              Subject       Identity  Coverage  E-value   Bitscore  Start  End    Strand
STS_Dehydrogenase  HDC6096953.1  96.923    98.4848   1.16e-86  258       70725  71604  +     
STS_YcaO           HDC6096954.1  93.667    99.6678   0         568       71611  72541  +     
STS_E1-like        HDC6096955.1  94.104    99.7738   0         857       72527  73853  +     


Staphylococcus aureus ASASM49
=============================
DALRHE010000002.1
-----------------
Cluster 1984, score 3.1683:
Query              Subject       Identity  Coverage  E-value   Bitscore  Start  End    Strand
STS_Dehydrogenase  HDC6290669.1  96.923    98.4848   1.16e-86  258       70733  71612  +     
STS_YcaO           HDC6290670.1  93.667    99.6678   0         568       71619  72549  +     
STS_E1-like        HDC6290671.1  94.104    99.7738   0         857       72535  73861  +     


Staphylococcus aureus 20121889
==============================
DALRUI010000009.1
-----------------
Cluster 1985, score 3.1683:
Query              Subject       Identity  Coverage  E-value   Bitscore  Start  End   Strand
STS_Dehydrogenase  HDC7337242.1  96.923    98.4848   1.16e-86  258       5939   6818  +     
STS_YcaO           HDC7337243.1  93.667    99.6678   0         568       6825   7755  +     
STS_E1-like        HDC7337244.1  94.104    99.7738   0         857       7741   9067  +     


Staphylococcus aureus 20121894
==============================
DALRVQ010000005.1
-----------------
Cluster 1986, score 3.1683:
Query              Subject       Identity  Coverage  E-value   Bitscore  Start  End    Strand
STS_Dehydrogenase  HDC7439925.1  96.923    98.4848   1.16e-86  258       85343  86222  +     
STS_YcaO           HDC7439926.1  93.667    99.6678   0         568       86229  87159  +     
STS_E1-like        HDC7439927.1  94.104    99.7738   0         857       87145  88471  +     


Staphylococcus aureus 20120974
==============================
DALRWL010000006.1
-----------------
Cluster 1987, score 3.1683:
Query              Subject       Identity  Coverage  E-value   Bitscore  Start   End     Strand
STS_E1-like        HDC7492737.1  94.104    99.7738   0         857       111953  113279  -     
STS_YcaO           HDC7492738.1  93.667    99.6678   0         568       113265  114195  -     
STS_Dehydrogenase  HDC7492739.1  96.923    98.4848   1.16e-86  258       114202  115081  -     


Staphylococcus aureus 20120494
==============================
DALRXX010000008.1
-----------------
Cluster 1988, score 3.1683:
Query              Subject       Identity  Coverage  E-value   Bitscore  Start  End    Strand
STS_Dehydrogenase  HDC7596472.1  96.923    98.4848   1.16e-86  258       58215  59094  +     
STS_YcaO           HDC7596473.1  93.667    99.6678   0         568       59101  60031  +     
STS_E1-like        HDC7596474.1  94.104    99.7738   0         857       60017  61343  +     


Staphylococcus aureus 20123381
==============================
DALSAI010000007.1
-----------------
Cluster 1989, score 3.1683:
Query              Subject       Identity  Coverage  E-value   Bitscore  Start  End    Strand
STS_Dehydrogenase  HDC7766048.1  96.923    98.4848   1.16e-86  258       85336  86215  +     
STS_YcaO           HDC7766049.1  93.667    99.6678   0         568       86222  87152  +     
STS_E1-like        HDC7766050.1  94.104    99.7738   0         857       87138  88464  +     


Staphylococcus aureus 20121602
==============================
DALSCI010000004.1
-----------------
Cluster 1990, score 3.1683:
Query              Subject       Identity  Coverage  E-value   Bitscore  Start  End    Strand
STS_Dehydrogenase  HDC7922046.1  96.923    98.4848   1.16e-86  258       85343  86222  +     
STS_YcaO           HDC7922047.1  93.667    99.6678   0         568       86229  87159  +     
STS_E1-like        HDC7922048.1  94.104    99.7738   0         857       87145  88471  +     


Staphylococcus aureus 20121910
==============================
DALSCW010000003.1
-----------------
Cluster 1991, score 3.1683:
Query              Subject       Identity  Coverage  E-value   Bitscore  Start  End    Strand
STS_Dehydrogenase  HDC7957676.1  96.923    98.4848   1.16e-86  258       85336  86215  +     
STS_YcaO           HDC7957677.1  93.667    99.6678   0         568       86222  87152  +     
STS_E1-like        HDC7957678.1  94.104    99.7738   0         857       87138  88464  +     


Staphylococcus aureus 20123574
==============================
DALSDP010000005.1
-----------------
Cluster 1992, score 3.1683:
Query              Subject       Identity  Coverage  E-value   Bitscore  Start  End    Strand
STS_Dehydrogenase  HDC8012796.1  96.923    98.4848   1.16e-86  258       85233  86112  +     
STS_YcaO           HDC8012797.1  93.667    99.6678   0         568       86119  87049  +     
STS_E1-like        HDC8012798.1  94.104    99.7738   0         857       87035  88361  +     


Staphylococcus aureus 20123499
==============================
DALSES010000007.1
-----------------
Cluster 1993, score 3.1683:
Query              Subject       Identity  Coverage  E-value   Bitscore  Start  End    Strand
STS_Dehydrogenase  HDC8081653.1  96.923    98.4848   1.16e-86  258       85325  86204  +     
STS_YcaO           HDC8081654.1  93.667    99.6678   0         568       86211  87141  +     
STS_E1-like        HDC8081655.1  94.104    99.7738   0         857       87127  88453  +     


Staphylococcus aureus 20123400
==============================
DALSME010000005.1
-----------------
Cluster 1994, score 3.1683:
Query              Subject       Identity  Coverage  E-value   Bitscore  Start  End    Strand
STS_Dehydrogenase  HDC8627036.1  96.923    98.4848   1.16e-86  258       85336  86215  +     
STS_YcaO           HDC8627037.1  93.667    99.6678   0         568       86222  87152  +     
STS_E1-like        HDC8627038.1  94.104    99.7738   0         857       87138  88464  +     


Staphylococcus aureus 20123380
==============================
DALSMJ010000007.1
-----------------
Cluster 1995, score 3.1683:
Query              Subject       Identity  Coverage  E-value   Bitscore  Start  End    Strand
STS_Dehydrogenase  HDC8646268.1  96.923    98.4848   1.16e-86  258       85221  86100  +     
STS_YcaO           HDC8646269.1  93.667    99.6678   0         568       86107  87037  +     
STS_E1-like        HDC8646270.1  94.104    99.7738   0         857       87023  88349  +     


Staphylococcus aureus 20123241
==============================
DALSNV010000008.1
-----------------
Cluster 1996, score 3.1683:
Query              Subject       Identity  Coverage  E-value   Bitscore  Start  End    Strand
STS_Dehydrogenase  HDC8762902.1  96.923    98.4848   1.16e-86  258       85343  86222  +     
STS_YcaO           HDC8762903.1  93.667    99.6678   0         568       86229  87159  +     
STS_E1-like        HDC8762904.1  94.104    99.7738   0         857       87145  88471  +     


Staphylococcus aureus 20121929
==============================
DALSPU010000005.1
-----------------
Cluster 1997, score 3.1683:
Query              Subject       Identity  Coverage  E-value   Bitscore  Start   End     Strand
STS_E1-like        HDC8916672.1  94.104    99.7738   0         857       138380  139706  -     
STS_YcaO           HDC8916673.1  93.667    99.6678   0         568       139692  140622  -     
STS_Dehydrogenase  HDC8916674.1  96.923    98.4848   1.16e-86  258       140629  141508  -     


Staphylococcus aureus 20121593
==============================
DALSRY010000003.1
-----------------
Cluster 1998, score 3.1683:
Query              Subject       Identity  Coverage  E-value   Bitscore  Start  End    Strand
STS_Dehydrogenase  HDC9076152.1  96.923    98.4848   1.16e-86  258       85336  86215  +     
STS_YcaO           HDC9076153.1  93.667    99.6678   0         568       86222  87152  +     
STS_E1-like        HDC9076154.1  94.104    99.7738   0         857       87138  88464  +     


Staphylococcus aureus 20121595
==============================
DALSRX010000006.1
-----------------
Cluster 1999, score 3.1683:
Query              Subject       Identity  Coverage  E-value   Bitscore  Start  End    Strand
STS_Dehydrogenase  HDC9079384.1  96.923    98.4848   1.16e-86  258       85336  86215  +     
STS_YcaO           HDC9079385.1  93.667    99.6678   0         568       86222  87152  +     
STS_E1-like        HDC9079386.1  94.104    99.7738   0         857       87138  88464  +     


Staphylococcus aureus 20121399
==============================
DALSTH010000006.1
-----------------
Cluster 2000, score 3.1683:
Query              Subject       Identity  Coverage  E-value   Bitscore  Start  End    Strand
STS_Dehydrogenase  HDC9180237.1  96.923    98.4848   1.16e-86  258       85343  86222  +     
STS_YcaO           HDC9180238.1  93.667    99.6678   0         568       86229  87159  +     
STS_E1-like        HDC9180239.1  94.104    99.7738   0         857       87145  88471  +     


Staphylococcus aureus 20121311
==============================
DALSUE010000008.1
-----------------
Cluster 2001, score 3.1683:
Query              Subject       Identity  Coverage  E-value   Bitscore  Start  End    Strand
STS_Dehydrogenase  HDC9237664.1  96.923    98.4848   1.16e-86  258       43284  44163  +     
STS_YcaO           HDC9237665.1  93.667    99.6678   0         568       44170  45100  +     
STS_E1-like        HDC9237666.1  94.104    99.7738   0         857       45086  46412  +     


Staphylococcus aureus 20121198
==============================
DALSVB010000007.1
-----------------
Cluster 2002, score 3.1683:
Query              Subject       Identity  Coverage  E-value   Bitscore  Start  End    Strand
STS_Dehydrogenase  HDC9306051.1  96.923    98.4848   1.16e-86  258       85228  86107  +     
STS_YcaO           HDC9306052.1  93.667    99.6678   0         568       86114  87044  +     
STS_E1-like        HDC9306053.1  94.104    99.7738   0         857       87030  88356  +     


Staphylococcus aureus 20120919
==============================
DALSWX010000009.1
-----------------
Cluster 2003, score 3.1683:
Query              Subject       Identity  Coverage  E-value   Bitscore  Start  End    Strand
STS_Dehydrogenase  HDC9443207.1  96.923    98.4848   1.16e-86  258       85336  86215  +     
STS_YcaO           HDC9443208.1  93.667    99.6678   0         568       86222  87152  +     
STS_E1-like        HDC9443209.1  94.104    99.7738   0         857       87138  88464  +     


Staphylococcus aureus 20120833
==============================
DALSXP010000007.1
-----------------
Cluster 2004, score 3.1683:
Query              Subject       Identity  Coverage  E-value   Bitscore  Start  End    Strand
STS_Dehydrogenase  HDC9489723.1  96.923    98.4848   1.16e-86  258       85336  86215  +     
STS_YcaO           HDC9489724.1  93.667    99.6678   0         568       86222  87152  +     
STS_E1-like        HDC9489725.1  94.104    99.7738   0         857       87138  88464  +     


Staphylococcus aureus 20120478
==============================
DALTAE010000006.1
-----------------
Cluster 2005, score 3.1683:
Query              Subject       Identity  Coverage  E-value   Bitscore  Start  End    Strand
STS_Dehydrogenase  HDC9665919.1  96.923    98.4848   1.16e-86  258       85221  86100  +     
STS_YcaO           HDC9665920.1  93.667    99.6678   0         568       86107  87037  +     
STS_E1-like        HDC9665921.1  94.104    99.7738   0         857       87023  88349  +     


Staphylococcus aureus 20120641
==============================
DALSZB010000006.1
-----------------
Cluster 2006, score 3.1683:
Query              Subject       Identity  Coverage  E-value   Bitscore  Start  End    Strand
STS_Dehydrogenase  HDC9668664.1  96.923    98.4848   1.16e-86  258       85336  86215  +     
STS_YcaO           HDC9668665.1  93.667    99.6678   0         568       86222  87152  +     
STS_E1-like        HDC9668666.1  94.104    99.7738   0         857       87138  88464  +     


Staphylococcus aureus 20120412
==============================
DALTAV010000005.1
-----------------
Cluster 2007, score 3.1683:
Query              Subject       Identity  Coverage  E-value   Bitscore  Start  End    Strand
STS_Dehydrogenase  HDC9755895.1  96.923    98.4848   1.16e-86  258       85343  86222  +     
STS_YcaO           HDC9755896.1  93.667    99.6678   0         568       86229  87159  +     
STS_E1-like        HDC9755897.1  94.104    99.7738   0         857       87145  88471  +     


Staphylococcus aureus 20120270
==============================
DALTBW010000004.1
-----------------
Cluster 2008, score 3.1683:
Query              Subject       Identity  Coverage  E-value   Bitscore  Start  End    Strand
STS_Dehydrogenase  HDC9786696.1  96.923    98.4848   1.16e-86  258       85336  86215  +     
STS_YcaO           HDC9786697.1  93.667    99.6678   0         568       86222  87152  +     
STS_E1-like        HDC9786698.1  94.104    99.7738   0         857       87138  88464  +     


Staphylococcus aureus 20120233
==============================
DALTCC010000006.1
-----------------
Cluster 2009, score 3.1683:
Query              Subject       Identity  Coverage  E-value   Bitscore  Start  End    Strand
STS_Dehydrogenase  HDC9809472.1  96.923    98.4848   1.16e-86  258       85343  86222  +     
STS_YcaO           HDC9809473.1  93.667    99.6678   0         568       86229  87159  +     
STS_E1-like        HDC9809474.1  94.104    99.7738   0         857       87145  88471  +     


Staphylococcus aureus 20120243
==============================
DALTCA010000006.1
-----------------
Cluster 2010, score 3.1683:
Query              Subject       Identity  Coverage  E-value   Bitscore  Start  End    Strand
STS_Dehydrogenase  HDC9814781.1  96.923    98.4848   1.16e-86  258       85336  86215  +     
STS_YcaO           HDC9814782.1  93.667    99.6678   0         568       86222  87152  +     
STS_E1-like        HDC9814783.1  94.104    99.7738   0         857       87138  88464  +     


Staphylococcus aureus 20120150
==============================
DALTCR010000005.1
-----------------
Cluster 2011, score 3.1683:
Query              Subject       Identity  Coverage  E-value   Bitscore  Start  End    Strand
STS_Dehydrogenase  HDC9864195.1  96.923    98.4848   1.16e-86  258       85343  86222  +     
STS_YcaO           HDC9864196.1  93.667    99.6678   0         568       86229  87159  +     
STS_E1-like        HDC9864197.1  94.104    99.7738   0         857       87145  88471  +     


Staphylococcus aureus 20122432
==============================
DALTDU010000005.1
-----------------
Cluster 2012, score 3.1683:
Query              Subject       Identity  Coverage  E-value   Bitscore  Start  End    Strand
STS_Dehydrogenase  HDC9916314.1  96.923    98.4848   1.16e-86  258       85343  86222  +     
STS_YcaO           HDC9916315.1  93.667    99.6678   0         568       86229  87159  +     
STS_E1-like        HDC9916316.1  94.104    99.7738   0         857       87145  88471  +     


Staphylococcus aureus 20122447
==============================
DALTDT010000004.1
-----------------
Cluster 2013, score 3.1683:
Query              Subject       Identity  Coverage  E-value   Bitscore  Start  End    Strand
STS_Dehydrogenase  HDC9924370.1  96.923    98.4848   1.16e-86  258       85227  86106  +     
STS_YcaO           HDC9924371.1  93.667    99.6678   0         568       86113  87043  +     
STS_E1-like        HDC9924372.1  94.104    99.7738   0         857       87029  88355  +     


Staphylococcus aureus 20122402
==============================
DALTEE010000007.1
-----------------
Cluster 2014, score 3.1683:
Query              Subject       Identity  Coverage  E-value   Bitscore  Start  End    Strand
STS_Dehydrogenase  HDC9941425.1  96.923    98.4848   1.16e-86  258       85335  86214  +     
STS_YcaO           HDC9941426.1  93.667    99.6678   0         568       86221  87151  +     
STS_E1-like        HDC9941427.1  94.104    99.7738   0         857       87137  88463  +     


Staphylococcus aureus 20122438
==============================
DALTDW010000006.1
-----------------
Cluster 2015, score 3.1683:
Query              Subject       Identity  Coverage  E-value   Bitscore  Start  End    Strand
STS_Dehydrogenase  HDC9946602.1  96.923    98.4848   1.16e-86  258       85343  86222  +     
STS_YcaO           HDC9946603.1  93.667    99.6678   0         568       86229  87159  +     
STS_E1-like        HDC9946604.1  94.104    99.7738   0         857       87145  88471  +     


Staphylococcus aureus 20122249
==============================
DALTFI010000006.1
-----------------
Cluster 2016, score 3.1683:
Query              Subject       Identity  Coverage  E-value   Bitscore  Start  End    Strand
STS_Dehydrogenase  HDD0031777.1  96.923    98.4848   1.16e-86  258       85343  86222  +     
STS_YcaO           HDD0031778.1  93.667    99.6678   0         568       86229  87159  +     
STS_E1-like        HDD0031779.1  94.104    99.7738   0         857       87145  88471  +     


Staphylococcus aureus 20122253
==============================
DALTFF010000005.1
-----------------
Cluster 2017, score 3.1683:
Query              Subject       Identity  Coverage  E-value   Bitscore  Start  End    Strand
STS_Dehydrogenase  HDD0034182.1  96.923    98.4848   1.16e-86  258       85336  86215  +     
STS_YcaO           HDD0034183.1  93.667    99.6678   0         568       86222  87152  +     
STS_E1-like        HDD0034184.1  94.104    99.7738   0         857       87138  88464  +     


Staphylococcus aureus 20122251
==============================
DALTFH010000007.1
-----------------
Cluster 2018, score 3.1683:
Query              Subject       Identity  Coverage  E-value   Bitscore  Start  End    Strand
STS_Dehydrogenase  HDD0040035.1  96.923    98.4848   1.16e-86  258       85336  86215  +     
STS_YcaO           HDD0040036.1  93.667    99.6678   0         568       86222  87152  +     
STS_E1-like        HDD0040037.1  94.104    99.7738   0         857       87138  88464  +     


Staphylococcus aureus 20122269
==============================
DALTFC010000005.1
-----------------
Cluster 2019, score 3.1683:
Query              Subject       Identity  Coverage  E-value   Bitscore  Start  End    Strand
STS_Dehydrogenase  HDD0050342.1  96.923    98.4848   1.16e-86  258       85221  86100  +     
STS_YcaO           HDD0050343.1  93.667    99.6678   0         568       86107  87037  +     
STS_E1-like        HDD0050344.1  94.104    99.7738   0         857       87023  88349  +     


Staphylococcus aureus MPROS1160
===============================
DALUTZ010000001.1
-----------------
Cluster 2020, score 3.1683:
Query              Subject       Identity  Coverage  E-value   Bitscore  Start  End    Strand
STS_Dehydrogenase  HDD3036592.1  96.923    98.4848   1.16e-86  258       85336  86215  +     
STS_YcaO           HDD3036593.1  93.667    99.6678   0         568       86222  87152  +     
STS_E1-like        HDD3036594.1  94.104    99.7738   0         857       87138  88464  +     


Staphylococcus aureus PS-045
============================
DALWLO010000001.1
-----------------
Cluster 2021, score 3.1683:
Query              Subject       Identity  Coverage  E-value   Bitscore  Start  End    Strand
STS_Dehydrogenase  HDD6174987.1  96.923    98.4848   1.16e-86  258       85336  86215  +     
STS_YcaO           HDD6174988.1  93.667    99.6678   0         568       86222  87152  +     
STS_E1-like        HDD6174989.1  94.104    99.7738   0         857       87138  88464  +     


Staphylococcus aureus RIVM_M048150
==================================
DAMFCJ010000007.1
-----------------
Cluster 2022, score 3.1683:
Query              Subject       Identity  Coverage  E-value   Bitscore  Start  End   Strand
STS_Dehydrogenase  HDE3512948.1  96.923    98.4848   1.16e-86  258       711    1590  +     
STS_YcaO           HDE3512949.1  93.667    99.6678   0         568       1597   2527  +     
STS_E1-like        HDE3512950.1  94.104    99.7738   0         857       2513   3839  +     


Staphylococcus aureus RIVM_M048424
==================================
DAMFFB010000001.1
-----------------
Cluster 2023, score 3.1681:
Query              Subject       Identity  Coverage  E-value   Bitscore  Start   End     Strand
STS_E1-like        HDE3705749.1  94.104    99.7738   0         860       425759  427085  -     
STS_YcaO           HDE3705750.1  92.667    99.6678   0         563       427071  428001  -     
STS_Dehydrogenase  HDE3705751.1  96.923    98.4848   1.16e-86  258       428008  428887  -     


Staphylococcus aureus RIVM_M037386
==================================
DAMHEB010000005.1
-----------------
Cluster 2024, score 3.1683:
Query              Subject       Identity  Coverage  E-value   Bitscore  Start  End    Strand
STS_Dehydrogenase  HDE7395247.1  96.923    98.4848   1.16e-86  258       85304  86183  +     
STS_YcaO           HDE7395248.1  93.667    99.6678   0         568       86190  87120  +     
STS_E1-like        HDE7395249.1  94.104    99.7738   0         857       87106  88432  +     


Staphylococcus aureus RIVM_M082355
==================================
DAMJNH010000006.1
-----------------
Cluster 2025, score 3.1683:
Query              Subject       Identity  Coverage  E-value   Bitscore  Start  End    Strand
STS_Dehydrogenase  HDF1810420.1  96.923    98.4848   1.16e-86  258       85279  86158  +     
STS_YcaO           HDF1810421.1  93.667    99.6678   0         568       86165  87095  +     
STS_E1-like        HDF1810422.1  94.104    99.7738   0         857       87081  88407  +     


Staphylococcus aureus RIVM_M043542
==================================
DAMKDX010000001.1
-----------------
Cluster 2026, score 3.1681:
Query              Subject       Identity  Coverage  E-value   Bitscore  Start   End     Strand
STS_Dehydrogenase  HDF3225524.1  96.923    98.4848   1.16e-86  258       275052  275931  +     
STS_YcaO           HDF3225525.1  92.667    99.6678   0         563       275938  276868  +     
STS_E1-like        HDF3225526.1  94.104    99.7738   0         860       276854  278180  +     


Staphylococcus aureus RIVM_M045333
==================================
DAMKHG010000001.1
-----------------
Cluster 2027, score 3.1678:
Query              Subject       Identity  Coverage  E-value   Bitscore  Start   End     Strand
STS_Dehydrogenase  HDF3470825.1  96.923    98.4848   1.16e-86  258       275052  275931  +     
STS_YcaO           HDF3470826.1  92.667    99.6678   0         563       275938  276868  +     
STS_E1-like        HDF3470827.1  93.878    99.7738   0         857       276854  278180  +     


Staphylococcus aureus RIVM_M043707
==================================
DAMKIU010000001.1
-----------------
Cluster 2028, score 3.1681:
Query              Subject       Identity  Coverage  E-value   Bitscore  Start   End     Strand
STS_Dehydrogenase  HDF3562469.1  96.923    98.4848   1.16e-86  258       275052  275931  +     
STS_YcaO           HDF3562470.1  92.667    99.6678   0         563       275938  276868  +     
STS_E1-like        HDF3562471.1  94.104    99.7738   0         860       276854  278180  +     


Staphylococcus aureus RIVM_M045977
==================================
DAMKRE010000003.1
-----------------
Cluster 2029, score 3.1683:
Query              Subject       Identity  Coverage  E-value   Bitscore  Start  End    Strand
STS_Dehydrogenase  HDF4289263.1  96.923    98.4848   1.16e-86  258       85279  86158  +     
STS_YcaO           HDF4289264.1  93.667    99.6678   0         568       86165  87095  +     
STS_E1-like        HDF4289265.1  94.104    99.7738   0         857       87081  88407  +     


Staphylococcus aureus RIVM_M045440
==================================
DAMKTC010000010.1
-----------------
Cluster 2030, score 3.1683:
Query              Subject       Identity  Coverage  E-value   Bitscore  Start  End    Strand
STS_Dehydrogenase  HDF4433358.1  96.923    98.4848   1.16e-86  258       85280  86159  +     
STS_YcaO           HDF4433359.1  93.667    99.6678   0         568       86166  87096  +     
STS_E1-like        HDF4433360.1  94.104    99.7738   0         857       87082  88408  +     


Staphylococcus aureus RIVM_M090466
==================================
DAMLLI010000004.1
-----------------
Cluster 2031, score 3.1683:
Query              Subject       Identity  Coverage  E-value   Bitscore  Start  End    Strand
STS_Dehydrogenase  HDF5811749.1  96.923    98.4848   1.16e-86  258       85279  86158  +     
STS_YcaO           HDF5811750.1  93.667    99.6678   0         568       86165  87095  +     
STS_E1-like        HDF5811751.1  94.104    99.7738   0         857       87081  88407  +     


Staphylococcus aureus RIVM_M087221
==================================
DAMLND010000008.1
-----------------
Cluster 2032, score 3.1683:
Query              Subject       Identity  Coverage  E-value   Bitscore  Start  End   Strand
STS_Dehydrogenase  HDF5941942.1  96.923    98.4848   1.16e-86  258       799    1678  +     
STS_YcaO           HDF5941943.1  93.667    99.6678   0         568       1685   2615  +     
STS_E1-like        HDF5941944.1  94.104    99.7738   0         857       2601   3927  +     


Staphylococcus aureus RIVM_M040640
==================================
DAMPAQ010000001.1
-----------------
Cluster 2033, score 3.1681:
Query              Subject       Identity  Coverage  E-value   Bitscore  Start   End     Strand
STS_Dehydrogenase  HDG2699032.1  96.923    98.4848   1.16e-86  258       275049  275928  +     
STS_YcaO           HDG2699033.1  92.667    99.6678   0         563       275935  276865  +     
STS_E1-like        HDG2699034.1  94.104    99.7738   0         860       276851  278177  +     


Staphylococcus aureus RIVM_M040123
==================================
DAMPSP010000002.1
-----------------
Cluster 2034, score 3.1683:
Query              Subject       Identity  Coverage  E-value   Bitscore  Start  End    Strand
STS_Dehydrogenase  HDG3969778.1  96.923    98.4848   1.16e-86  258       85279  86158  +     
STS_YcaO           HDG3969779.1  93.667    99.6678   0         568       86165  87095  +     
STS_E1-like        HDG3969780.1  94.104    99.7738   0         857       87081  88407  +     


Staphylococcus aureus RIVM_M041079
==================================
DAMPTA010000008.1
-----------------
Cluster 2035, score 3.1683:
Query              Subject       Identity  Coverage  E-value   Bitscore  Start  End   Strand
STS_Dehydrogenase  HDG3993156.1  96.923    98.4848   1.16e-86  258       1843   2722  +     
STS_YcaO           HDG3993157.1  93.667    99.6678   0         568       2729   3659  +     
STS_E1-like        HDG3993158.1  94.104    99.7738   0         857       3645   4971  +     


Staphylococcus aureus RIVM_M042056
==================================
DAMQCN010000015.1
-----------------
Cluster 2036, score 3.1683:
Query              Subject       Identity  Coverage  E-value   Bitscore  Start  End   Strand
STS_Dehydrogenase  HDG4688059.1  96.923    98.4848   1.16e-86  258       906    1785  +     
STS_YcaO           HDG4688060.1  93.667    99.6678   0         568       1792   2722  +     
STS_E1-like        HDG4688061.1  94.104    99.7738   0         857       2708   4034  +     


Staphylococcus aureus ST20101531
================================
DAMSCE010000004.1
-----------------
Cluster 2037, score 3.1683:
Query              Subject       Identity  Coverage  E-value   Bitscore  Start  End    Strand
STS_Dehydrogenase  HDG9328183.1  96.923    98.4848   1.16e-86  258       85336  86215  +     
STS_YcaO           HDG9328184.1  93.667    99.6678   0         568       86222  87152  +     
STS_E1-like        HDG9328185.1  94.104    99.7738   0         857       87138  88464  +     


Staphylococcus aureus 059S_SA
=============================
DAMULH010000042.1
-----------------
Cluster 2038, score 3.1681:
Query              Subject       Identity  Coverage  E-value   Bitscore  Start  End   Strand
STS_Dehydrogenase  HDH4874923.1  96.923    98.4848   1.16e-86  258       914    1793  +     
STS_YcaO           HDH4874924.1  92.667    99.6678   0         563       1800   2730  +     
STS_E1-like        HDH4874925.1  94.104    99.7738   0         860       2716   4042  +     


Staphylococcus aureus 823N_SA
=============================
DAMULL010000001.1
-----------------
Cluster 2039, score 3.1681:
Query              Subject       Identity  Coverage  E-value   Bitscore  Start   End     Strand
STS_E1-like        HDH4889600.1  94.104    99.7738   0         860       425761  427087  -     
STS_YcaO           HDH4889601.1  92.667    99.6678   0         563       427073  428003  -     
STS_Dehydrogenase  HDH4889602.1  96.923    98.4848   1.16e-86  258       428010  428889  -     


Staphylococcus aureus 126T_SA
=============================
DAMULI010000002.1
-----------------
Cluster 2040, score 3.1681:
Query              Subject       Identity  Coverage  E-value   Bitscore  Start   End     Strand
STS_Dehydrogenase  HDH4908405.1  96.923    98.4848   1.16e-86  258       274993  275872  +     
STS_YcaO           HDH4908406.1  92.667    99.6678   0         563       275879  276809  +     
STS_E1-like        HDH4908407.1  94.104    99.7738   0         860       276795  278121  +     


Staphylococcus aureus Sa_TPS3162
================================
DANEDZ010000001.1
-----------------
Cluster 2041, score 3.1681:
Query              Subject       Identity  Coverage  E-value   Bitscore  Start   End     Strand
STS_Dehydrogenase  HDJ6919038.1  96.923    98.4848   1.16e-86  258       275051  275930  +     
STS_YcaO           HDJ6919039.1  92.667    99.6678   0         563       275937  276867  +     
STS_E1-like        HDJ6919040.1  94.104    99.7738   0         860       276853  278179  +     


Staphylococcus aureus Sa_TPS3157
================================
DANEEB010000001.1
-----------------
Cluster 2042, score 3.1681:
Query              Subject       Identity  Coverage  E-value   Bitscore  Start   End     Strand
STS_E1-like        HDJ6927582.1  94.104    99.7738   0         860       542338  543664  -     
STS_YcaO           HDJ6927583.1  92.667    99.6678   0         563       543650  544580  -     
STS_Dehydrogenase  HDJ6927584.1  96.923    98.4848   1.16e-86  258       544587  545466  -     


Staphylococcus aureus Sa_TPS3148
================================
DANEEC010000001.1
-----------------
Cluster 2043, score 3.1681:
Query              Subject       Identity  Coverage  E-value   Bitscore  Start   End     Strand
STS_E1-like        HDJ6930169.1  94.104    99.7738   0         860       424907  426233  -     
STS_YcaO           HDJ6930170.1  92.667    99.6678   0         563       426219  427149  -     
STS_Dehydrogenase  HDJ6930171.1  96.923    98.4848   1.16e-86  258       427156  428035  -     


Staphylococcus aureus Sa_TPS3161
================================
DANEEA010000001.1
-----------------
Cluster 2044, score 3.1681:
Query              Subject       Identity  Coverage  E-value   Bitscore  Start   End     Strand
STS_Dehydrogenase  HDJ6935540.1  96.923    98.4848   1.16e-86  258       275052  275931  +     
STS_YcaO           HDJ6935541.1  92.667    99.6678   0         563       275938  276868  +     
STS_E1-like        HDJ6935542.1  94.104    99.7738   0         860       276854  278180  +     


Staphylococcus aureus Sa_TPS3174
================================
DANEDY010000001.1
-----------------
Cluster 2045, score 3.1681:
Query              Subject       Identity  Coverage  E-value   Bitscore  Start   End     Strand
STS_Dehydrogenase  HDJ6940889.1  96.923    98.4848   1.16e-86  258       131459  132338  +     
STS_YcaO           HDJ6940890.1  92.667    99.6678   0         563       132345  133275  +     
STS_E1-like        HDJ6940891.1  94.104    99.7738   0         860       133261  134587  +     


Staphylococcus aureus Sa_TPS3150
================================
DANEED010000001.1
-----------------
Cluster 2046, score 3.1681:
Query              Subject       Identity  Coverage  E-value   Bitscore  Start   End     Strand
STS_Dehydrogenase  HDJ6946516.1  96.923    98.4848   1.16e-86  258       275051  275930  +     
STS_YcaO           HDJ6946517.1  92.667    99.6678   0         563       275937  276867  +     
STS_E1-like        HDJ6946518.1  94.104    99.7738   0         860       276853  278179  +     


Staphylococcus aureus Sa_TPS3173
================================
DANEDX010000003.1
-----------------
Cluster 2047, score 3.1681:
Query              Subject       Identity  Coverage  E-value   Bitscore  Start   End     Strand
STS_Dehydrogenase  HDJ6961337.1  96.923    98.4848   1.16e-86  258       275051  275930  +     
STS_YcaO           HDJ6961338.1  92.667    99.6678   0         563       275937  276867  +     
STS_E1-like        HDJ6961339.1  94.104    99.7738   0         860       276853  278179  +     


Staphylococcus aureus Sa_TPS3186
================================
DANEEX010000001.1
-----------------
Cluster 2048, score 3.1681:
Query              Subject       Identity  Coverage  E-value   Bitscore  Start   End     Strand
STS_E1-like        HDJ7006939.1  94.104    99.7738   0         860       542393  543719  -     
STS_YcaO           HDJ7006940.1  92.667    99.6678   0         563       543705  544635  -     
STS_Dehydrogenase  HDJ7006941.1  96.923    98.4848   1.16e-86  258       544642  545521  -     


Staphylococcus aureus Sa_TPS3176
================================
DANEFD010000001.1
-----------------
Cluster 2049, score 3.1681:
Query              Subject       Identity  Coverage  E-value   Bitscore  Start   End     Strand
STS_E1-like        HDJ7009620.1  94.104    99.7738   0         860       542336  543662  -     
STS_YcaO           HDJ7009621.1  92.667    99.6678   0         563       543648  544578  -     
STS_Dehydrogenase  HDJ7009622.1  96.923    98.4848   1.16e-86  258       544585  545464  -     


Staphylococcus aureus Sa_TPS3179
================================
DANEFC010000003.1
-----------------
Cluster 2050, score 3.1681:
Query              Subject       Identity  Coverage  E-value   Bitscore  Start   End     Strand
STS_Dehydrogenase  HDJ7012858.1  96.923    98.4848   1.16e-86  258       275110  275989  +     
STS_YcaO           HDJ7012859.1  92.667    99.6678   0         563       275996  276926  +     
STS_E1-like        HDJ7012860.1  94.104    99.7738   0         860       276912  278238  +     


Staphylococcus aureus Sa_TPS3153
================================
DANEFM010000001.1
-----------------
Cluster 2051, score 3.1681:
Query              Subject       Identity  Coverage  E-value   Bitscore  Start   End     Strand
STS_E1-like        HDJ7015059.1  94.104    99.7738   0         860       542338  543664  -     
STS_YcaO           HDJ7015060.1  92.667    99.6678   0         563       543650  544580  -     
STS_Dehydrogenase  HDJ7015061.1  96.923    98.4848   1.16e-86  258       544587  545466  -     


Staphylococcus aureus Sa_TPS3163
================================
DANEFI010000001.1
-----------------
Cluster 2052, score 3.1681:
Query              Subject       Identity  Coverage  E-value   Bitscore  Start   End     Strand
STS_E1-like        HDJ7017760.1  94.104    99.7738   0         860       542338  543664  -     
STS_YcaO           HDJ7017761.1  92.667    99.6678   0         563       543650  544580  -     
STS_Dehydrogenase  HDJ7017762.1  96.923    98.4848   1.16e-86  258       544587  545466  -     


Staphylococcus aureus Sa_TPS3181
================================
DANEFA010000003.1
-----------------
Cluster 2053, score 3.1681:
Query              Subject       Identity  Coverage  E-value   Bitscore  Start   End     Strand
STS_Dehydrogenase  HDJ7023709.1  96.923    98.4848   1.16e-86  258       275109  275988  +     
STS_YcaO           HDJ7023710.1  92.667    99.6678   0         563       275995  276925  +     
STS_E1-like        HDJ7023711.1  94.104    99.7738   0         860       276911  278237  +     


Staphylococcus aureus Sa_TPS3164
================================
DANEFH010000001.1
-----------------
Cluster 2054, score 3.1681:
Query              Subject       Identity  Coverage  E-value   Bitscore  Start   End     Strand
STS_Dehydrogenase  HDJ7025674.1  96.923    98.4848   1.16e-86  258       275051  275930  +     
STS_YcaO           HDJ7025675.1  92.667    99.6678   0         563       275937  276867  +     
STS_E1-like        HDJ7025676.1  94.104    99.7738   0         860       276853  278179  +     


Staphylococcus aureus Sa_TPS3159
================================
DANEFL010000001.1
-----------------
Cluster 2055, score 3.1681:
Query              Subject       Identity  Coverage  E-value   Bitscore  Start   End     Strand
STS_E1-like        HDJ7028617.1  94.104    99.7738   0         860       542356  543682  -     
STS_YcaO           HDJ7028618.1  92.667    99.6678   0         563       543668  544598  -     
STS_Dehydrogenase  HDJ7028619.1  96.923    98.4848   1.16e-86  258       544605  545484  -     


Staphylococcus aureus Sa_TPS3178
================================
DANEFE010000002.1
-----------------
Cluster 2056, score 3.1681:
Query              Subject       Identity  Coverage  E-value   Bitscore  Start   End     Strand
STS_Dehydrogenase  HDJ7031448.1  96.923    98.4848   1.16e-86  258       275110  275989  +     
STS_YcaO           HDJ7031449.1  92.667    99.6678   0         563       275996  276926  +     
STS_E1-like        HDJ7031450.1  94.104    99.7738   0         860       276912  278238  +     


Staphylococcus aureus Sa_TPS3156
================================
DANEFK010000001.1
-----------------
Cluster 2057, score 3.1681:
Query              Subject       Identity  Coverage  E-value   Bitscore  Start   End     Strand
STS_E1-like        HDJ7034062.1  94.104    99.7738   0         860       542338  543664  -     
STS_YcaO           HDJ7034063.1  92.667    99.6678   0         563       543650  544580  -     
STS_Dehydrogenase  HDJ7034064.1  96.923    98.4848   1.16e-86  258       544587  545466  -     


Staphylococcus aureus Sa_TPS3184
================================
DANEEZ010000001.1
-----------------
Cluster 2058, score 3.1681:
Query              Subject       Identity  Coverage  E-value   Bitscore  Start   End     Strand
STS_Dehydrogenase  HDJ7036519.1  96.923    98.4848   1.16e-86  258       275111  275990  +     
STS_YcaO           HDJ7036520.1  92.667    99.6678   0         563       275997  276927  +     
STS_E1-like        HDJ7036521.1  94.104    99.7738   0         860       276913  278239  +     


Staphylococcus aureus Sa_TPS3160
================================
DANEFJ010000001.1
-----------------
Cluster 2059, score 3.1681:
Query              Subject       Identity  Coverage  E-value   Bitscore  Start   End     Strand
STS_Dehydrogenase  HDJ7039103.1  96.923    98.4848   1.16e-86  258       101162  102041  +     
STS_YcaO           HDJ7039104.1  92.667    99.6678   0         563       102048  102978  +     
STS_E1-like        HDJ7039105.1  94.104    99.7738   0         860       102964  104290  +     


Staphylococcus aureus Sa_TPS3183
================================
DANEFB010000001.1
-----------------
Cluster 2060, score 3.1681:
Query              Subject       Identity  Coverage  E-value   Bitscore  Start   End     Strand
STS_E1-like        HDJ7042213.1  94.104    99.7738   0         860       542338  543664  -     
STS_YcaO           HDJ7042214.1  92.667    99.6678   0         563       543650  544580  -     
STS_Dehydrogenase  HDJ7042215.1  96.923    98.4848   1.16e-86  258       544587  545466  -     


Staphylococcus aureus Sa_TPS3165
================================
DANEFG010000001.1
-----------------
Cluster 2061, score 3.1681:
Query              Subject       Identity  Coverage  E-value   Bitscore  Start   End     Strand
STS_Dehydrogenase  HDJ7044647.1  96.923    98.4848   1.16e-86  258       275050  275929  +     
STS_YcaO           HDJ7044648.1  92.667    99.6678   0         563       275936  276866  +     
STS_E1-like        HDJ7044649.1  94.104    99.7738   0         860       276852  278178  +     


Staphylococcus aureus Sa_TPS3188
================================
DANEHA010000001.1
-----------------
Cluster 2062, score 3.1681:
Query              Subject       Identity  Coverage  E-value   Bitscore  Start   End     Strand
STS_E1-like        HDJ7144486.1  94.104    99.7738   0         860       542338  543664  -     
STS_YcaO           HDJ7144487.1  92.667    99.6678   0         563       543650  544580  -     
STS_Dehydrogenase  HDJ7144488.1  96.923    98.4848   1.16e-86  258       544587  545466  -     


Staphylococcus aureus Sa_TPS3187
================================
DANEGZ010000001.1
-----------------
Cluster 2063, score 3.1681:
Query              Subject       Identity  Coverage  E-value   Bitscore  Start   End     Strand
STS_E1-like        HDJ7147225.1  94.104    99.7738   0         860       576933  578259  -     
STS_YcaO           HDJ7147226.1  92.667    99.6678   0         563       578245  579175  -     
STS_Dehydrogenase  HDJ7147227.1  96.923    98.4848   1.16e-86  258       579182  580061  -     


Staphylococcus aureus Sa_TPS3155
================================
DANEHE010000001.1
-----------------
Cluster 2064, score 3.1681:
Query              Subject       Identity  Coverage  E-value   Bitscore  Start   End     Strand
STS_E1-like        HDJ7158057.1  94.104    99.7738   0         860       542335  543661  -     
STS_YcaO           HDJ7158058.1  92.667    99.6678   0         563       543647  544577  -     
STS_Dehydrogenase  HDJ7158059.1  96.923    98.4848   1.16e-86  258       544584  545463  -     


Staphylococcus aureus Sa_TPS3149
================================
DANEHH010000001.1
-----------------
Cluster 2065, score 3.1681:
Query              Subject       Identity  Coverage  E-value   Bitscore  Start   End     Strand
STS_E1-like        HDJ7160640.1  94.104    99.7738   0         860       425760  427086  -     
STS_YcaO           HDJ7160641.1  92.667    99.6678   0         563       427072  428002  -     
STS_Dehydrogenase  HDJ7160642.1  96.923    98.4848   1.16e-86  258       428009  428888  -     


Staphylococcus aureus Sa_TPS3147
================================
DANEHI010000001.1
-----------------
Cluster 2066, score 3.1681:
Query              Subject       Identity  Coverage  E-value   Bitscore  Start   End     Strand
STS_E1-like        HDJ7163455.1  94.104    99.7738   0         860       542338  543664  -     
STS_YcaO           HDJ7163456.1  92.667    99.6678   0         563       543650  544580  -     
STS_Dehydrogenase  HDJ7163457.1  96.923    98.4848   1.16e-86  258       544587  545466  -     


Staphylococcus aureus Sa_TPS3152
================================
DANEHF010000001.1
-----------------
Cluster 2067, score 3.1681:
Query              Subject       Identity  Coverage  E-value   Bitscore  Start   End     Strand
STS_E1-like        HDJ7166156.1  94.104    99.7738   0         860       541959  543285  -     
STS_YcaO           HDJ7166157.1  92.667    99.6678   0         563       543271  544201  -     
STS_Dehydrogenase  HDJ7166158.1  96.923    98.4848   1.16e-86  258       544208  545087  -     


Staphylococcus aureus Sa_TPS3185
================================
DANEHB010000004.1
-----------------
Cluster 2068, score 3.1681:
Query              Subject       Identity  Coverage  E-value   Bitscore  Start   End     Strand
STS_Dehydrogenase  HDJ7169576.1  96.923    98.4848   1.16e-86  258       275111  275990  +     
STS_YcaO           HDJ7169577.1  92.667    99.6678   0         563       275997  276927  +     
STS_E1-like        HDJ7169578.1  94.104    99.7738   0         860       276913  278239  +     


Staphylococcus aureus Sa_TPS3168
================================
DANEHD010000003.1
-----------------
Cluster 2069, score 3.1681:
Query              Subject       Identity  Coverage  E-value   Bitscore  Start   End     Strand
STS_Dehydrogenase  HDJ7172208.1  96.923    98.4848   1.16e-86  258       275051  275930  +     
STS_YcaO           HDJ7172209.1  92.667    99.6678   0         563       275937  276867  +     
STS_E1-like        HDJ7172210.1  94.104    99.7738   0         860       276853  278179  +     


Staphylococcus aureus Sa_TPS3151
================================
DANEHG010000001.1
-----------------
Cluster 2070, score 3.1681:
Query              Subject       Identity  Coverage  E-value   Bitscore  Start   End     Strand
STS_E1-like        HDJ7174362.1  94.104    99.7738   0         860       542337  543663  -     
STS_YcaO           HDJ7174363.1  92.667    99.6678   0         563       543649  544579  -     
STS_Dehydrogenase  HDJ7174364.1  96.923    98.4848   1.16e-86  258       544586  545465  -     


Staphylococcus aureus Sa_TPS3146
================================
DANEHJ010000001.1
-----------------
Cluster 2071, score 3.1681:
Query              Subject       Identity  Coverage  E-value   Bitscore  Start   End     Strand
STS_E1-like        HDJ7182473.1  94.104    99.7738   0         860       425009  426335  -     
STS_YcaO           HDJ7182474.1  92.667    99.6678   0         563       426321  427251  -     
STS_Dehydrogenase  HDJ7182475.1  96.923    98.4848   1.16e-86  258       427258  428137  -     


Staphylococcus aureus Sa_TPS3154
================================
DANEHX010000001.1
-----------------
Cluster 2072, score 3.1681:
Query              Subject       Identity  Coverage  E-value   Bitscore  Start   End     Strand
STS_E1-like        HDJ7201715.1  94.104    99.7738   0         860       542338  543664  -     
STS_YcaO           HDJ7201716.1  92.667    99.6678   0         563       543650  544580  -     
STS_Dehydrogenase  HDJ7201717.1  96.923    98.4848   1.16e-86  258       544587  545466  -     


Staphylococcus aureus Sa_TPS3144
================================
DANEHY010000001.1
-----------------
Cluster 2073, score 3.1681:
Query              Subject       Identity  Coverage  E-value   Bitscore  Start   End     Strand
STS_E1-like        HDJ7204298.1  94.104    99.7738   0         860       425387  426713  -     
STS_YcaO           HDJ7204299.1  92.667    99.6678   0         563       426699  427629  -     
STS_Dehydrogenase  HDJ7204300.1  96.923    98.4848   1.16e-86  258       427636  428515  -     


Staphylococcus aureus Sa_TPS3167
================================
DANEHV010000001.1
-----------------
Cluster 2074, score 3.1681:
Query              Subject       Identity  Coverage  E-value   Bitscore  Start   End     Strand
STS_E1-like        HDJ7207113.1  94.104    99.7738   0         860       542338  543664  -     
STS_YcaO           HDJ7207114.1  92.667    99.6678   0         563       543650  544580  -     
STS_Dehydrogenase  HDJ7207115.1  96.923    98.4848   1.16e-86  258       544587  545466  -     


Staphylococcus aureus Sa_TPS3166
================================
DANEHW010000001.1
-----------------
Cluster 2075, score 3.1681:
Query              Subject       Identity  Coverage  E-value   Bitscore  Start   End     Strand
STS_Dehydrogenase  HDJ7209571.1  96.923    98.4848   1.16e-86  258       275052  275931  +     
STS_YcaO           HDJ7209572.1  92.667    99.6678   0         563       275938  276868  +     
STS_E1-like        HDJ7209573.1  94.104    99.7738   0         860       276854  278180  +     


Staphylococcus aureus Sa_TPS3140
================================
DANEHZ010000001.1
-----------------
Cluster 2076, score 3.1681:
Query              Subject       Identity  Coverage  E-value   Bitscore  Start   End     Strand
STS_E1-like        HDJ7223503.1  94.104    99.7738   0         860       542338  543664  -     
STS_YcaO           HDJ7223504.1  92.667    99.6678   0         563       543650  544580  -     
STS_Dehydrogenase  HDJ7223505.1  96.923    98.4848   1.16e-86  258       544587  545466  -     


Staphylococcus aureus Sa_TPS3139
================================
DANEIA010000001.1
-----------------
Cluster 2077, score 3.1681:
Query              Subject       Identity  Coverage  E-value   Bitscore  Start   End     Strand
STS_E1-like        HDJ7226208.1  94.104    99.7738   0         860       542338  543664  -     
STS_YcaO           HDJ7226209.1  92.667    99.6678   0         563       543650  544580  -     
STS_Dehydrogenase  HDJ7226210.1  96.923    98.4848   1.16e-86  258       544587  545466  -     


Staphylococcus aureus Sa_TPS3136
================================
DANEIB010000001.1
-----------------
Cluster 2078, score 3.1681:
Query              Subject       Identity  Coverage  E-value   Bitscore  Start   End     Strand
STS_E1-like        HDJ7228909.1  94.104    99.7738   0         860       542338  543664  -     
STS_YcaO           HDJ7228910.1  92.667    99.6678   0         563       543650  544580  -     
STS_Dehydrogenase  HDJ7228911.1  96.923    98.4848   1.16e-86  258       544587  545466  -     


Staphylococcus aureus Sa_TPS3138
================================
DANEIG010000001.1
-----------------
Cluster 2079, score 3.1681:
Query              Subject       Identity  Coverage  E-value   Bitscore  Start   End     Strand
STS_E1-like        HDJ7231612.1  94.104    99.7738   0         860       542337  543663  -     
STS_YcaO           HDJ7231613.1  92.667    99.6678   0         563       543649  544579  -     
STS_Dehydrogenase  HDJ7231614.1  96.923    98.4848   1.16e-86  258       544586  545465  -     


Staphylococcus aureus Sa_TPS3137
================================
DANEIC010000001.1
-----------------
Cluster 2080, score 3.1681:
Query              Subject       Identity  Coverage  E-value   Bitscore  Start   End     Strand
STS_E1-like        HDJ7234337.1  94.104    99.7738   0         860       542280  543606  -     
STS_YcaO           HDJ7234338.1  92.667    99.6678   0         563       543592  544522  -     
STS_Dehydrogenase  HDJ7234339.1  96.923    98.4848   1.16e-86  258       544529  545408  -     


Staphylococcus aureus Sa_TPS3132
================================
DANEIH010000001.1
-----------------
Cluster 2081, score 3.1681:
Query              Subject       Identity  Coverage  E-value   Bitscore  Start   End     Strand
STS_E1-like        HDJ7237050.1  94.104    99.7738   0         860       542338  543664  -     
STS_YcaO           HDJ7237051.1  92.667    99.6678   0         563       543650  544580  -     
STS_Dehydrogenase  HDJ7237052.1  96.923    98.4848   1.16e-86  258       544587  545466  -     


Staphylococcus aureus Sa_TPS3135
================================
DANEID010000001.1
-----------------
Cluster 2082, score 3.1681:
Query              Subject       Identity  Coverage  E-value   Bitscore  Start   End     Strand
STS_Dehydrogenase  HDJ7239509.1  96.923    98.4848   1.16e-86  258       275052  275931  +     
STS_YcaO           HDJ7239510.1  92.667    99.6678   0         563       275938  276868  +     
STS_E1-like        HDJ7239511.1  94.104    99.7738   0         860       276854  278180  +     


Staphylococcus aureus Sa_TPS3134
================================
DANEIF010000001.1
-----------------
Cluster 2083, score 3.1681:
Query              Subject       Identity  Coverage  E-value   Bitscore  Start   End     Strand
STS_E1-like        HDJ7242354.1  94.104    99.7738   0         860       425751  427077  -     
STS_YcaO           HDJ7242355.1  92.667    99.6678   0         563       427063  427993  -     
STS_Dehydrogenase  HDJ7242356.1  96.923    98.4848   1.16e-86  258       428000  428879  -     


Staphylococcus aureus Sa_TPS3133
================================
DANEIE010000001.1
-----------------
Cluster 2084, score 3.1681:
Query              Subject       Identity  Coverage  E-value   Bitscore  Start   End     Strand
STS_E1-like        HDJ7245183.1  94.104    99.7738   0         860       542338  543664  -     
STS_YcaO           HDJ7245184.1  92.667    99.6678   0         563       543650  544580  -     
STS_Dehydrogenase  HDJ7245185.1  96.923    98.4848   1.16e-86  258       544587  545466  -     


Staphylococcus aureus Sa_TPS3177
================================
DANEIQ010000006.1
-----------------
Cluster 2085, score 3.1681:
Query              Subject       Identity  Coverage  E-value   Bitscore  Start  End    Strand
STS_Dehydrogenase  HDJ7270640.1  96.923    98.4848   1.16e-86  258       70764  71643  +     
STS_YcaO           HDJ7270641.1  92.667    99.6678   0         563       71650  72580  +     
STS_E1-like        HDJ7270642.1  94.104    99.7738   0         860       72566  73892  +     


Staphylococcus aureus Sa_TPS3142
================================
DANEIS010000001.1
-----------------
Cluster 2086, score 3.1681:
Query              Subject       Identity  Coverage  E-value   Bitscore  Start   End     Strand
STS_E1-like        HDJ7273113.1  94.104    99.7738   0         860       541960  543286  -     
STS_YcaO           HDJ7273114.1  92.667    99.6678   0         563       543272  544202  -     
STS_Dehydrogenase  HDJ7273115.1  96.923    98.4848   1.16e-86  258       544209  545088  -     


Staphylococcus aureus Sa_TPS3158
================================
DANEIR010000003.1
-----------------
Cluster 2087, score 3.1681:
Query              Subject       Identity  Coverage  E-value   Bitscore  Start   End     Strand
STS_Dehydrogenase  HDJ7276425.1  96.923    98.4848   1.16e-86  258       275052  275931  +     
STS_YcaO           HDJ7276426.1  92.667    99.6678   0         563       275938  276868  +     
STS_E1-like        HDJ7276427.1  94.104    99.7738   0         860       276854  278180  +     


Staphylococcus aureus Sa_TPS3189
================================
DANEIY010000001.1
-----------------
Cluster 2088, score 3.1681:
Query              Subject       Identity  Coverage  E-value   Bitscore  Start   End     Strand
STS_E1-like        HDJ7292732.1  94.104    99.7738   0         860       542394  543720  -     
STS_YcaO           HDJ7292733.1  92.667    99.6678   0         563       543706  544636  -     
STS_Dehydrogenase  HDJ7292734.1  96.923    98.4848   1.16e-86  258       544643  545522  -     


Staphylococcus aureus TJ_128
============================
DANHSU010000006.1
-----------------
Cluster 2089, score 3.1683:
Query              Subject       Identity  Coverage  E-value   Bitscore  Start  End    Strand
STS_Dehydrogenase  HDK7432181.1  96.923    98.4848   1.16e-86  258       85221  86100  +     
STS_YcaO           HDK7432182.1  93.667    99.6678   0         568       86107  87037  +     
STS_E1-like        HDK7432183.1  94.104    99.7738   0         857       87023  88349  +     


Staphylococcus aureus TJ_177
============================
DANHVE010000006.1
-----------------
Cluster 2090, score 3.1683:
Query              Subject       Identity  Coverage  E-value   Bitscore  Start  End    Strand
STS_Dehydrogenase  HDK7589486.1  96.923    98.4848   1.16e-86  258       85336  86215  +     
STS_YcaO           HDK7589487.1  93.667    99.6678   0         568       86222  87152  +     
STS_E1-like        HDK7589488.1  94.104    99.7738   0         857       87138  88464  +     


Staphylococcus aureus TJ_029
============================
DANHXZ010000007.1
-----------------
Cluster 2091, score 3.1683:
Query              Subject       Identity  Coverage  E-value   Bitscore  Start  End    Strand
STS_Dehydrogenase  HDK7766479.1  96.923    98.4848   1.16e-86  258       85336  86215  +     
STS_YcaO           HDK7766480.1  93.667    99.6678   0         568       86222  87152  +     
STS_E1-like        HDK7766481.1  94.104    99.7738   0         857       87138  88464  +     


Staphylococcus aureus TJ_073
============================
DANHYK010000005.1
-----------------
Cluster 2092, score 3.1683:
Query              Subject       Identity  Coverage  E-value   Bitscore  Start  End    Strand
STS_Dehydrogenase  HDK7823110.1  96.923    98.4848   1.16e-86  258       85336  86215  +     
STS_YcaO           HDK7823111.1  93.667    99.6678   0         568       86222  87152  +     
STS_E1-like        HDK7823112.1  94.104    99.7738   0         857       87138  88464  +     


Staphylococcus aureus TJ_176
============================
DANHZY010000005.1
-----------------
Cluster 2093, score 3.1683:
Query              Subject       Identity  Coverage  E-value   Bitscore  Start  End    Strand
STS_Dehydrogenase  HDK7902883.1  96.923    98.4848   1.16e-86  258       85336  86215  +     
STS_YcaO           HDK7902884.1  93.667    99.6678   0         568       86222  87152  +     
STS_E1-like        HDK7902885.1  94.104    99.7738   0         857       87138  88464  +     


Staphylococcus aureus SCHI0069.S.1
==================================
DANIRA010000001.1
-----------------
Cluster 2094, score 3.1681:
Query              Subject       Identity  Coverage  E-value   Bitscore  Start   End     Strand
STS_E1-like        HDK9276396.1  94.104    99.7738   0         860       425758  427084  -     
STS_YcaO           HDK9276397.1  92.667    99.6678   0         563       427070  428000  -     
STS_Dehydrogenase  HDK9276398.1  96.923    98.4848   1.16e-86  258       428007  428886  -     


Staphylococcus aureus SCHI0069.S.18
===================================
DANIRD010000001.1
-----------------
Cluster 2095, score 3.1681:
Query              Subject       Identity  Coverage  E-value   Bitscore  Start   End     Strand
STS_Dehydrogenase  HDK9292571.1  96.923    98.4848   1.16e-86  258       275051  275930  +     
STS_YcaO           HDK9292572.1  92.667    99.6678   0         563       275937  276867  +     
STS_E1-like        HDK9292573.1  94.104    99.7738   0         860       276853  278179  +     


Staphylococcus aureus SCHI0069.S.23
===================================
DANIRG010000001.1
-----------------
Cluster 2096, score 3.1681:
Query              Subject       Identity  Coverage  E-value   Bitscore  Start   End     Strand
STS_E1-like        HDK9303534.1  94.104    99.7738   0         860       425758  427084  -     
STS_YcaO           HDK9303535.1  92.667    99.6678   0         563       427070  428000  -     
STS_Dehydrogenase  HDK9303536.1  96.923    98.4848   1.16e-86  258       428007  428886  -     


Staphylococcus aureus SCHI0069.S.30
===================================
DANIRL010000001.1
-----------------
Cluster 2097, score 3.1681:
Query              Subject       Identity  Coverage  E-value   Bitscore  Start   End     Strand
STS_E1-like        HDK9325761.1  94.104    99.7738   0         860       425760  427086  -     
STS_YcaO           HDK9325762.1  92.667    99.6678   0         563       427072  428002  -     
STS_Dehydrogenase  HDK9325763.1  96.923    98.4848   1.16e-86  258       428009  428888  -     


Staphylococcus aureus SCHI0069.S.42
===================================
DANIRR010000001.1
-----------------
Cluster 2098, score 3.1681:
Query              Subject       Identity  Coverage  E-value   Bitscore  Start   End     Strand
STS_E1-like        HDK9328541.1  94.104    99.7738   0         860       425758  427084  -     
STS_YcaO           HDK9328542.1  92.667    99.6678   0         563       427070  428000  -     
STS_Dehydrogenase  HDK9328543.1  96.923    98.4848   1.16e-86  258       428007  428886  -     


Staphylococcus aureus SCHI0069.S.14
===================================
DANISB010000001.1
-----------------
Cluster 2099, score 3.1681:
Query              Subject       Identity  Coverage  E-value   Bitscore  Start   End     Strand
STS_Dehydrogenase  HDK9356199.1  96.923    98.4848   1.16e-86  258       275051  275930  +     
STS_YcaO           HDK9356200.1  92.667    99.6678   0         563       275937  276867  +     
STS_E1-like        HDK9356201.1  94.104    99.7738   0         860       276853  278179  +     


Staphylococcus aureus ST20110554
================================
DANISJ010000005.1
-----------------
Cluster 2100, score 3.1683:
Query              Subject       Identity  Coverage  E-value   Bitscore  Start  End    Strand
STS_Dehydrogenase  HDK9376209.1  96.923    98.4848   1.16e-86  258       85336  86215  +     
STS_YcaO           HDK9376210.1  93.667    99.6678   0         568       86222  87152  +     
STS_E1-like        HDK9376211.1  94.104    99.7738   0         857       87138  88464  +     


Staphylococcus aureus SA1225
============================
DANLNJ010000002.1
-----------------
Cluster 2101, score 3.1683:
Query              Subject       Identity  Coverage  E-value   Bitscore  Start   End     Strand
STS_Dehydrogenase  HDL4760107.1  96.923    98.4848   1.16e-86  258       365272  366151  +     
STS_YcaO           HDL4760108.1  93.667    99.6678   0         568       366158  367088  +     
STS_E1-like        HDL4760109.1  94.104    99.7738   0         857       367074  368400  +     


Staphylococcus aureus JARB-HU1929
=================================
DAOAMN010000005.1
-----------------
Cluster 2102, score 3.1683:
Query              Subject       Identity  Coverage  E-value   Bitscore  Start  End    Strand
STS_Dehydrogenase  HDP2000691.1  96.923    98.4848   1.16e-86  258       60879  61758  +     
STS_YcaO           HDP2000692.1  93.667    99.6678   0         568       61765  62695  +     
STS_E1-like        HDP2000693.1  94.104    99.7738   0         857       62681  64007  +     


Staphylococcus aureus 21S432_1
==============================
DAOIAH010000007.1
-----------------
Cluster 2103, score 3.1683:
Query              Subject       Identity  Coverage  E-value   Bitscore  Start  End    Strand
STS_Dehydrogenase  HDR3178519.1  96.923    98.4848   1.16e-86  258       85336  86215  +     
STS_YcaO           HDR3178520.1  93.667    99.6678   0         568       86222  87152  +     
STS_E1-like        HDR3178521.1  94.104    99.7738   0         857       87138  88464  +     


Staphylococcus aureus 21S415_1
==============================
DAOIBC010000006.1
-----------------
Cluster 2104, score 3.1683:
Query              Subject       Identity  Coverage  E-value   Bitscore  Start  End    Strand
STS_Dehydrogenase  HDR3266061.1  96.923    98.4848   1.16e-86  258       85336  86215  +     
STS_YcaO           HDR3266062.1  93.667    99.6678   0         568       86222  87152  +     
STS_E1-like        HDR3266063.1  94.104    99.7738   0         857       87138  88464  +     


Staphylococcus aureus ZA-014
============================
DAOKMC010000001.1
-----------------
Cluster 2105, score 3.1683:
Query              Subject       Identity  Coverage  E-value   Bitscore  Start   End     Strand
STS_Dehydrogenase  HDS2031395.1  96.923    98.4848   1.16e-86  258       166804  167683  +     
STS_YcaO           HDS2031396.1  93.667    99.6678   0         568       167690  168620  +     
STS_E1-like        HDS2031397.1  94.104    99.7738   0         857       168606  169932  +     


Staphylococcus aureus ZA-015
============================
DAOKOD010000004.1
-----------------
Cluster 2106, score 3.1683:
Query              Subject       Identity  Coverage  E-value   Bitscore  Start   End     Strand
STS_Dehydrogenase  HDS2159257.1  96.923    98.4848   1.16e-86  258       167264  168143  +     
STS_YcaO           HDS2159258.1  93.667    99.6678   0         568       168150  169080  +     
STS_E1-like        HDS2159259.1  94.104    99.7738   0         857       169066  170392  +     


Staphylococcus aureus 21S340_1
==============================
DAOUOG010000005.1
-----------------
Cluster 2107, score 3.1683:
Query              Subject       Identity  Coverage  E-value   Bitscore  Start  End    Strand
STS_Dehydrogenase  HDS3769474.1  96.923    98.4848   1.16e-86  258       85336  86215  +     
STS_YcaO           HDS3769475.1  93.667    99.6678   0         568       86222  87152  +     
STS_E1-like        HDS3769476.1  94.104    99.7738   0         857       87138  88464  +     


Staphylococcus aureus P1.2
==========================
DAOYSU010000096.1
-----------------
Cluster 2108, score 3.1683:
Query              Subject       Identity  Coverage  E-value   Bitscore  Start  End   Strand
STS_Dehydrogenase  HDT0861017.1  96.923    98.4848   1.16e-86  258       727    1606  +     
STS_YcaO           HDT0861018.1  93.667    99.6678   0         568       1613   2543  +     
STS_E1-like        HDT0861019.1  94.104    99.7738   0         857       2529   3855  +     


Staphylococcus aureus MRSA10
============================
DAPQBZ010000003.1
-----------------
Cluster 2109, score 3.1683:
Query              Subject       Identity  Coverage  E-value   Bitscore  Start  End    Strand
STS_Dehydrogenase  HDX8103551.1  96.923    98.4848   1.16e-86  258       85336  86215  +     
STS_YcaO           HDX8103552.1  93.667    99.6678   0         568       86222  87152  +     
STS_E1-like        HDX8103553.1  94.104    99.7738   0         857       87138  88464  +     


Staphylococcus aureus CHS101
============================
DAPQKG010000007.1
-----------------
Cluster 2110, score 3.1683:
Query              Subject       Identity  Coverage  E-value   Bitscore  Start  End    Strand
STS_Dehydrogenase  HDX9027585.1  96.923    98.4848   1.16e-86  258       85336  86215  +     
STS_YcaO           HDX9027586.1  93.667    99.6678   0         568       86222  87152  +     
STS_E1-like        HDX9027587.1  94.104    99.7738   0         857       87138  88464  +     


Staphylococcus aureus MRSA
==========================
DAPWXC010000002.1
-----------------
Cluster 2111, score 3.1683:
Query              Subject       Identity  Coverage  E-value   Bitscore  Start  End    Strand
STS_Dehydrogenase  HDZ6389146.1  96.923    98.4848   1.16e-86  258       85343  86222  +     
STS_YcaO           HDZ6389147.1  93.667    99.6678   0         568       86229  87159  +     
STS_E1-like        HDZ6389148.1  94.104    99.7738   0         857       87145  88471  +     

DARPTO010000002.1
-----------------
Cluster 2115, score 3.1681:
Query              Subject       Identity  Coverage  E-value   Bitscore  Start   End     Strand
STS_Dehydrogenase  HEI8010197.1  96.923    98.4848   1.16e-86  258       246763  247642  +     
STS_YcaO           HEI8010198.1  92.667    99.6678   0         563       247649  248579  +     
STS_E1-like        HEI8010199.1  94.104    99.7738   0         860       248565  249891  +     


Staphylococcus aureus Sample_579A_18
====================================
DAPXXY010000003.1
-----------------
Cluster 2117, score 3.1678:
Query              Subject       Identity  Coverage  E-value   Bitscore  Start   End     Strand
STS_Dehydrogenase  HDZ8821143.1  96.923    98.4848   1.16e-86  258       212900  213779  +     
STS_YcaO           HDZ8821144.1  93        99.6678   0         563       213786  214716  +     
STS_E1-like        HDZ8821145.1  94.104    99.7738   0         857       214702  216028  +     


Staphylococcus aureus 2022_017-1002
===================================
DAPZMO010000027.1
-----------------
Cluster 2118, score 3.1683:
Query              Subject       Identity  Coverage  E-value   Bitscore  Start  End   Strand
STS_Dehydrogenase  HEA3359878.1  96.923    98.4848   1.16e-86  258       2164   3043  +     
STS_YcaO           HEA3359879.1  93.667    99.6678   0         568       3050   3980  +     
STS_E1-like        HEA3359880.1  94.104    99.7738   0         857       3966   5292  +     


Staphylococcus aureus ST20141442
================================
DAQANQ010000001.1
-----------------
Cluster 2119, score 3.1681:
Query              Subject       Identity  Coverage  E-value   Bitscore  Start   End     Strand
STS_Dehydrogenase  HEA6037940.1  96.923    98.4848   1.16e-86  258       274998  275877  +     
STS_YcaO           HEA6037941.1  92.667    99.6678   0         563       275884  276814  +     
STS_E1-like        HEA6037942.1  94.104    99.7738   0         860       276800  278126  +     


Staphylococcus aureus SA33
==========================
DAQCNM010000004.1
-----------------
Cluster 2120, score 3.1683:
Query              Subject       Identity  Coverage  E-value   Bitscore  Start  End    Strand
STS_Dehydrogenase  HEB0778247.1  96.923    98.4848   1.16e-86  258       85286  86165  +     
STS_YcaO           HEB0778248.1  93.667    99.6678   0         568       86172  87102  +     
STS_E1-like        HEB0778249.1  94.104    99.7738   0         857       87088  88414  +     


Staphylococcus aureus SA25
==========================
DAQCNN010000003.1
-----------------
Cluster 2121, score 3.1683:
Query              Subject       Identity  Coverage  E-value   Bitscore  Start  End    Strand
STS_Dehydrogenase  HEB0799128.1  96.923    98.4848   1.16e-86  258       85286  86165  +     
STS_YcaO           HEB0799129.1  93.667    99.6678   0         568       86172  87102  +     
STS_E1-like        HEB0799130.1  94.104    99.7738   0         857       87088  88414  +     


Staphylococcus aureus SA34
==========================
DAQCNL010000005.1
-----------------
Cluster 2122, score 3.1683:
Query              Subject       Identity  Coverage  E-value   Bitscore  Start  End    Strand
STS_Dehydrogenase  HEB0832578.1  96.923    98.4848   1.16e-86  258       85286  86165  +     
STS_YcaO           HEB0832579.1  93.667    99.6678   0         568       86172  87102  +     
STS_E1-like        HEB0832580.1  94.104    99.7738   0         857       87088  88414  +     


Staphylococcus aureus Not Avaliable
===================================
DAQSJX010000011.1
-----------------
Cluster 2123, score 3.1683:
Query              Subject       Identity  Coverage  E-value   Bitscore  Start  End    Strand
STS_Dehydrogenase  HEE8870432.1  96.923    98.4848   1.16e-86  258       85335  86214  +     
STS_YcaO           HEE8870433.1  93.667    99.6678   0         568       86221  87151  +     
STS_E1-like        HEE8870434.1  94.104    99.7738   0         857       87137  88463  +     


Staphylococcus aureus NORSA1624
===============================
DARNGB010000001.1
-----------------
Cluster 2124, score 3.1681:
Query              Subject       Identity  Coverage  E-value   Bitscore  Start   End     Strand
STS_Dehydrogenase  HEI2067467.1  96.923    98.4848   1.16e-86  258       275051  275930  +     
STS_YcaO           HEI2067468.1  92.667    99.6678   0         563       275937  276867  +     
STS_E1-like        HEI2067469.1  94.104    99.7738   0         860       276853  278179  +     


Staphylococcus aureus NORSA1626
===============================
DARNGA010000003.1
-----------------
Cluster 2125, score 3.1681:
Query              Subject       Identity  Coverage  E-value   Bitscore  Start   End     Strand
STS_Dehydrogenase  HEI2070895.1  96.923    98.4848   1.16e-86  258       275050  275929  +     
STS_YcaO           HEI2070896.1  92.667    99.6678   0         563       275936  276866  +     
STS_E1-like        HEI2070897.1  94.104    99.7738   0         860       276852  278178  +     


Staphylococcus aureus NUM043
============================
DARNGE010000002.1
-----------------
Cluster 2126, score 3.1681:
Query              Subject       Identity  Coverage  E-value   Bitscore  Start   End     Strand
STS_Dehydrogenase  HEI4233738.1  96.923    98.4848   1.16e-86  258       275050  275929  +     
STS_YcaO           HEI4233739.1  92.667    99.6678   0         563       275936  276866  +     
STS_E1-like        HEI4233740.1  94.104    99.7738   0         860       276852  278178  +     


Staphylococcus aureus NUM096
============================
DARNGC010000001.1
-----------------
Cluster 2127, score 3.1681:
Query              Subject       Identity  Coverage  E-value   Bitscore  Start   End     Strand
STS_Dehydrogenase  HEI4236049.1  96.923    98.4848   1.16e-86  258       275050  275929  +     
STS_YcaO           HEI4236050.1  92.667    99.6678   0         563       275936  276866  +     
STS_E1-like        HEI4236051.1  94.104    99.7738   0         860       276852  278178  +     


Staphylococcus aureus NUM095
============================
DARNGD010000001.1
-----------------
Cluster 2128, score 3.1681:
Query              Subject       Identity  Coverage  E-value   Bitscore  Start   End     Strand
STS_Dehydrogenase  HEI4241549.1  96.923    98.4848   1.16e-86  258       275050  275929  +     
STS_YcaO           HEI4241550.1  92.667    99.6678   0         563       275936  276866  +     
STS_E1-like        HEI4241551.1  94.104    99.7738   0         860       276852  278178  +     


Staphylococcus aureus HC0304169
===============================
DASKWU010000006.1
-----------------
Cluster 2129, score 3.1683:
Query              Subject       Identity  Coverage  E-value   Bitscore  Start  End    Strand
STS_Dehydrogenase  HEN4114230.1  96.923    98.4848   1.16e-86  258       85336  86215  +     
STS_YcaO           HEN4114231.1  93.667    99.6678   0         568       86222  87152  +     
STS_E1-like        HEN4114232.1  94.104    99.7738   0         857       87138  88464  +     


Staphylococcus aureus RIVM_M047889
==================================
DAXRFU010000008.1
-----------------
Cluster 2130, score 3.1683:
Query              Subject       Identity  Coverage  E-value   Bitscore  Start  End   Strand
STS_Dehydrogenase  HFE5550035.1  96.923    98.4848   1.16e-86  258       1036   1915  +     
STS_YcaO           HFE5550036.1  93.667    99.6678   0         568       1922   2852  +     
STS_E1-like        HFE5550037.1  94.104    99.7738   0         857       2838   4164  +     


Staphylococcus aureus RIVM_M047536
==================================
DAXRIK010000017.1
-----------------
Cluster 2131, score 3.1683:
Query              Subject       Identity  Coverage  E-value   Bitscore  Start  End   Strand
STS_Dehydrogenase  HFE5744507.1  96.923    98.4848   1.16e-86  258       2207   3086  +     
STS_YcaO           HFE5744508.1  93.667    99.6678   0         568       3093   4023  +     
STS_E1-like        HFE5744509.1  94.104    99.7738   0         857       4009   5335  +     


Staphylococcus aureus RIVM_M046727
==================================
DAXTIB010000005.1
-----------------
Cluster 2132, score 3.1683:
Query              Subject       Identity  Coverage  E-value   Bitscore  Start  End    Strand
STS_Dehydrogenase  HFF0591768.1  96.923    98.4848   1.16e-86  258       85279  86158  +     
STS_YcaO           HFF0591769.1  93.667    99.6678   0         568       86165  87095  +     
STS_E1-like        HFF0591770.1  94.104    99.7738   0         857       87081  88407  +     


Staphylococcus aureus RIVM_M046752
==================================
DAXTIJ010000009.1
-----------------
Cluster 2133, score 3.1683:
Query              Subject       Identity  Coverage  E-value   Bitscore  Start  End    Strand
STS_Dehydrogenase  HFF0614559.1  96.923    98.4848   1.16e-86  258       85279  86158  +     
STS_YcaO           HFF0614560.1  93.667    99.6678   0         568       86165  87095  +     
STS_E1-like        HFF0614561.1  94.104    99.7738   0         857       87081  88407  +     


Staphylococcus aureus RIVM_M047257
==================================
DAXTMR010000004.1
-----------------
Cluster 2134, score 3.1683:
Query              Subject       Identity  Coverage  E-value   Bitscore  Start   End     Strand
STS_E1-like        HFF1039393.1  94.104    99.7738   0         857       156089  157415  -     
STS_YcaO           HFF1039394.1  93.667    99.6678   0         568       157401  158331  -     
STS_Dehydrogenase  HFF1039395.1  96.923    98.4848   1.16e-86  258       158338  159217  -     


Staphylococcus aureus 1382
==========================
DAYLBJ010000004.1
-----------------
Cluster 2135, score 3.1683:
Query              Subject       Identity  Coverage  E-value   Bitscore  Start  End    Strand
STS_Dehydrogenase  HFJ4779021.1  96.923    98.4848   1.16e-86  258       85228  86107  +     
STS_YcaO           HFJ4779022.1  93.667    99.6678   0         568       86114  87044  +     
STS_E1-like        HFJ4779023.1  94.104    99.7738   0         857       87030  88356  +     


Staphylococcus aureus 1638
==========================
DAYLBU010000007.1
-----------------
Cluster 2136, score 3.1683:
Query              Subject       Identity  Coverage  E-value   Bitscore  Start   End     Strand
STS_E1-like        HFJ4832308.1  94.104    99.7738   0         857       111758  113084  -     
STS_YcaO           HFJ4832309.1  93.667    99.6678   0         568       113070  114000  -     
STS_Dehydrogenase  HFJ4832310.1  96.923    98.4848   1.16e-86  258       114007  114886  -     


Staphylococcus aureus AFSW5396-5
================================
DAZLFI010000001.1
-----------------
Cluster 2137, score 3.1683:
Query              Subject       Identity  Coverage  E-value   Bitscore  Start   End     Strand
STS_Dehydrogenase  HFQ1717372.1  96.923    98.4848   1.16e-86  258       153184  154063  +     
STS_YcaO           HFQ1717373.1  93.667    99.6678   0         568       154070  155000  +     
STS_E1-like        HFQ1717374.1  94.104    99.7738   0         857       154986  156312  +     


Staphylococcus aureus AFSW3590-4
================================
DAZLKU010000001.1
-----------------
Cluster 2138, score 3.1683:
Query              Subject       Identity  Coverage  E-value   Bitscore  Start   End     Strand
STS_Dehydrogenase  HFQ2167685.1  96.923    98.4848   1.16e-86  258       153239  154118  +     
STS_YcaO           HFQ2167686.1  93.667    99.6678   0         568       154125  155055  +     
STS_E1-like        HFQ2167687.1  94.104    99.7738   0         857       155041  156367  +     


Staphylococcus aureus AFSW3591-4
================================
DAZLLE010000001.1
-----------------
Cluster 2139, score 3.1683:
Query              Subject       Identity  Coverage  E-value   Bitscore  Start   End     Strand
STS_Dehydrogenase  HFQ2243386.1  96.923    98.4848   1.16e-86  258       153239  154118  +     
STS_YcaO           HFQ2243387.1  93.667    99.6678   0         568       154125  155055  +     
STS_E1-like        HFQ2243388.1  94.104    99.7738   0         857       155041  156367  +     


Staphylococcus aureus sau107
============================
DBAHDQ010000003.1
-----------------
Cluster 2140, score 3.1683:
Query              Subject       Identity  Coverage  E-value   Bitscore  Start  End    Strand
STS_Dehydrogenase  HFV7231653.1  96.923    98.4848   1.16e-86  258       85343  86222  +     
STS_YcaO           HFV7231654.1  93.667    99.6678   0         568       86229  87159  +     
STS_E1-like        HFV7231655.1  94.104    99.7738   0         857       87145  88471  +     


Staphylococcus aureus sau179
============================
DBAHEL010000006.1
-----------------
Cluster 2141, score 3.1683:
Query              Subject       Identity  Coverage  E-value   Bitscore  Start   End     Strand
STS_E1-like        HFV7297456.1  94.104    99.7738   0         857       111282  112608  -     
STS_YcaO           HFV7297457.1  93.667    99.6678   0         568       112594  113524  -     
STS_Dehydrogenase  HFV7297458.1  96.923    98.4848   1.16e-86  258       113531  114410  -     


Staphylococcus aureus sau162
============================
DBAHJG010000004.1
-----------------
Cluster 2142, score 3.1683:
Query              Subject       Identity  Coverage  E-value   Bitscore  Start  End    Strand
STS_Dehydrogenase  HFV7650936.1  96.923    98.4848   1.16e-86  258       85343  86222  +     
STS_YcaO           HFV7650937.1  93.667    99.6678   0         568       86229  87159  +     
STS_E1-like        HFV7650938.1  94.104    99.7738   0         857       87145  88471  +     


Staphylococcus aureus sau215
============================
DBAHLG010000005.1
-----------------
Cluster 2143, score 3.1683:
Query              Subject       Identity  Coverage  E-value   Bitscore  Start  End    Strand
STS_Dehydrogenase  HFV7779479.1  96.923    98.4848   1.16e-86  258       85249  86128  +     
STS_YcaO           HFV7779480.1  93.667    99.6678   0         568       86135  87065  +     
STS_E1-like        HFV7779481.1  94.104    99.7738   0         857       87051  88377  +     


Staphylococcus aureus AFSW5591-1
================================
DBAUOE010000002.1
-----------------
Cluster 2144, score 3.1683:
Query              Subject       Identity  Coverage  E-value   Bitscore  Start   End     Strand
STS_Dehydrogenase  HFZ5638828.1  96.923    98.4848   1.16e-86  258       153184  154063  +     
STS_YcaO           HFZ5638829.1  93.667    99.6678   0         568       154070  155000  +     
STS_E1-like        HFZ5638830.1  94.104    99.7738   0         857       154986  156312  +     


Staphylococcus aureus MRSA12288
===============================
DBDLBL010000001.1
-----------------
Cluster 2145, score 3.1683:
Query              Subject       Identity  Coverage  E-value   Bitscore  Start  End    Strand
STS_Dehydrogenase  HGM9889832.1  96.923    98.4848   1.16e-86  258       85118  85997  +     
STS_YcaO           HGM9889833.1  93.667    99.6678   0         568       86004  86934  +     
STS_E1-like        HGM9889834.1  94.104    99.7738   0         857       86920  88246  +     


Staphylococcus aureus IHMA99
============================
JADGST010000001.1
-----------------
Cluster 2146, score 3.1683:
Query              Subject       Identity  Coverage  E-value   Bitscore  Start   End     Strand
STS_Dehydrogenase  MBO8534026.1  96.923    98.4848   1.16e-86  258       105141  106020  +     
STS_YcaO           MBO8534027.1  93.667    99.6678   0         568       106027  106957  +     
STS_E1-like        MBO8534028.1  94.104    99.7738   0         857       106943  108269  +     


Staphylococcus aureus IHMA103
=============================
JADGYC010000002.1
-----------------
Cluster 2147, score 3.1683:
Query              Subject       Identity  Coverage  E-value   Bitscore  Start   End     Strand
STS_Dehydrogenase  MBO8911377.1  96.923    98.4848   1.16e-86  258       105134  106013  +     
STS_YcaO           MBO8911378.1  93.667    99.6678   0         568       106020  106950  +     
STS_E1-like        MBO8911379.1  94.104    99.7738   0         857       106936  108262  +     


Staphylococcus aureus IHMA100
=============================
JADGYF010000001.1
-----------------
Cluster 2148, score 3.1683:
Query              Subject       Identity  Coverage  E-value   Bitscore  Start   End     Strand
STS_E1-like        MBO8916594.1  94.104    99.7738   0         857       401308  402634  -     
STS_YcaO           MBO8916595.1  93.667    99.6678   0         568       402620  403550  -     
STS_Dehydrogenase  MBO8916596.1  96.923    98.4848   1.16e-86  258       403557  404436  -     


Staphylococcus aureus WUSa_oxa_BOR301
=====================================
JAEVJE010000004.1
-----------------
Cluster 2149, score 3.1683:
Query              Subject       Identity  Coverage  E-value   Bitscore  Start   End     Strand
STS_E1-like        MBU4999319.1  94.104    99.7738   0         857       138441  139767  -     
STS_YcaO           MBU4999320.1  93.667    99.6678   0         568       139753  140683  -     
STS_Dehydrogenase  MBU4999321.1  96.923    98.4848   1.16e-86  258       140690  141569  -     


Staphylococcus aureus WUSa_oxa_MS009
====================================
JAEVLD010000001.1
-----------------
Cluster 2150, score 3.1683:
Query              Subject       Identity  Coverage  E-value   Bitscore  Start   End     Strand
STS_Dehydrogenase  MBU5123998.1  96.923    98.4848   1.16e-86  258       167912  168791  +     
STS_YcaO           MBU5123999.1  93.667    99.6678   0         568       168798  169728  +     
STS_E1-like        MBU5124000.1  94.104    99.7738   0         857       169714  171040  +     


Staphylococcus aureus AF2136
============================
JAHNPY010000001.1
-----------------
Cluster 2151, score 3.1683:
Query              Subject       Identity  Coverage  E-value   Bitscore  Start   End     Strand
STS_Dehydrogenase  MBU8074309.1  96.923    98.4848   1.16e-86  258       365217  366096  +     
STS_YcaO           MBU8074310.1  93.667    99.6678   0         568       366103  367033  +     
STS_E1-like        MBU8074311.1  94.104    99.7738   0         857       367019  368345  +     


Staphylococcus aureus AF2006
============================
JAHNUI010000002.1
-----------------
Cluster 2152, score 3.1683:
Query              Subject       Identity  Coverage  E-value   Bitscore  Start   End     Strand
STS_Dehydrogenase  MBU8374022.1  96.923    98.4848   1.16e-86  258       136865  137744  +     
STS_YcaO           MBU8374023.1  93.667    99.6678   0         568       137751  138681  +     
STS_E1-like        MBU8374024.1  94.104    99.7738   0         857       138667  139993  +     


Staphylococcus aureus AF1529
============================
JAIGAR010000001.1
-----------------
Cluster 2153, score 3.1681:
Query              Subject       Identity  Coverage  E-value   Bitscore  Start   End     Strand
STS_Dehydrogenase  MBX8387689.1  96.923    98.4848   1.16e-86  258       268118  268997  +     
STS_YcaO           MBX8387690.1  93.667    99.6678   0         568       269004  269934  +     
STS_E1-like        MBX8387691.1  93.878    99.7738   0         855       269920  271246  +     


Staphylococcus aureus AF1530
============================
JAIGAS010000001.1
-----------------
Cluster 2154, score 3.1681:
Query              Subject       Identity  Coverage  E-value   Bitscore  Start   End     Strand
STS_Dehydrogenase  MBX8390353.1  96.923    98.4848   1.16e-86  258       269612  270491  +     
STS_YcaO           MBX8390354.1  93.667    99.6678   0         568       270498  271428  +     
STS_E1-like        MBX8390355.1  93.878    99.7738   0         855       271414  272740  +     


Staphylococcus aureus KE6926
============================
JAFVKH010000001.1
-----------------
Cluster 2155, score 3.1683:
Query              Subject       Identity  Coverage  E-value   Bitscore  Start   End     Strand
STS_Dehydrogenase  MBY0921151.1  96.923    98.4848   1.16e-86  258       301425  302304  +     
STS_YcaO           MBY0921152.1  93.667    99.6678   0         568       302311  303241  +     
STS_E1-like        MBY0921153.1  94.104    99.7738   0         857       303227  304553  +     


Staphylococcus aureus MR236
===========================
JAFJRT010000002.1
-----------------
Cluster 2156, score 3.1683:
Query              Subject       Identity  Coverage  E-value   Bitscore  Start   End     Strand
STS_E1-like        MCB8144804.1  94.104    99.7738   0         857       520906  522232  -     
STS_YcaO           MCB8144805.1  93.667    99.6678   0         568       522218  523148  -     
STS_Dehydrogenase  MCB8144806.1  96.923    98.4848   1.16e-86  258       523155  524034  -     


Staphylococcus aureus MR119
===========================
JAFJRF010000001.1
-----------------
Cluster 2157, score 3.1683:
Query              Subject       Identity  Coverage  E-value   Bitscore  Start   End     Strand
STS_E1-like        MCB8180542.1  94.104    99.7738   0         857       401275  402601  -     
STS_YcaO           MCB8180543.1  93.667    99.6678   0         568       402587  403517  -     
STS_Dehydrogenase  MCB8180544.1  96.923    98.4848   1.16e-86  258       403524  404403  -     


Staphylococcus aureus KE8762
============================
JAFJQO010000001.1
-----------------
Cluster 2158, score 3.1683:
Query              Subject       Identity  Coverage  E-value   Bitscore  Start   End     Strand
STS_E1-like        MCB8219494.1  94.104    99.7738   0         857       679318  680644  -     
STS_YcaO           MCB8219495.1  93.667    99.6678   0         568       680630  681560  -     
STS_Dehydrogenase  MCB8219496.1  96.923    98.4848   1.16e-86  258       681567  682446  -     


Staphylococcus aureus WUSa_PWID_C040
====================================
JAHPHE010000001.1
-----------------
Cluster 2159, score 3.1683:
Query              Subject       Identity  Coverage  E-value   Bitscore  Start   End     Strand
STS_E1-like        MCC0820907.1  94.104    99.7738   0         857       121780  123106  -     
STS_YcaO           MCC0820908.1  93.667    99.6678   0         568       123092  124022  -     
STS_Dehydrogenase  MCC0820909.1  96.923    98.4848   1.16e-86  258       124029  124908  -     


Staphylococcus aureus Crie-F381
===============================
JALJBX010000002.1
-----------------
Cluster 2160, score 3.1683:
Query              Subject       Identity  Coverage  E-value   Bitscore  Start   End     Strand
STS_Dehydrogenase  MCJ8060362.1  96.923    98.4848   1.16e-86  258       166513  167392  +     
STS_YcaO           MCJ8060363.1  93.667    99.6678   0         568       167399  168329  +     
STS_E1-like        MCJ8060364.1  94.104    99.7738   0         857       168315  169641  +     


Staphylococcus aureus 10131N
============================
JANEFX010000001.1
-----------------
Cluster 2161, score 3.1683:
Query              Subject       Identity  Coverage  E-value   Bitscore  Start   End     Strand
STS_E1-like        MCQ1125713.1  94.104    99.7738   0         857       695705  697031  -     
STS_YcaO           MCQ1125714.1  93.667    99.6678   0         568       697017  697947  -     
STS_Dehydrogenase  MCQ1125715.1  96.923    98.4848   1.16e-86  258       697954  698833  -     


Staphylococcus aureus 18831N
============================
JANEFR010000004.1
-----------------
Cluster 2162, score 3.1683:
Query              Subject       Identity  Coverage  E-value   Bitscore  Start   End     Strand
STS_E1-like        MCQ1150480.1  94.104    99.7738   0         857       122096  123422  -     
STS_YcaO           MCQ1150481.1  93.667    99.6678   0         568       123408  124338  -     
STS_Dehydrogenase  MCQ1150482.1  96.923    98.4848   1.16e-86  258       124345  125224  -     


Staphylococcus aureus 26801X
============================
JANEFL010000001.1
-----------------
Cluster 2163, score 3.1683:
Query              Subject       Identity  Coverage  E-value   Bitscore  Start   End     Strand
STS_E1-like        MCQ1165413.1  94.104    99.7738   0         857       934902  936228  -     
STS_YcaO           MCQ1165414.1  93.667    99.6678   0         568       936214  937144  -     
STS_Dehydrogenase  MCQ1165415.1  96.923    98.4848   1.16e-86  258       937151  938030  -     


Staphylococcus aureus 61431X
============================
JANEEF010000003.1
-----------------
Cluster 2164, score 3.1683:
Query              Subject       Identity  Coverage  E-value   Bitscore  Start   End     Strand
STS_E1-like        MCQ1215580.1  94.104    99.7738   0         857       401371  402697  -     
STS_YcaO           MCQ1215581.1  93.667    99.6678   0         568       402683  403613  -     
STS_Dehydrogenase  MCQ1215582.1  96.923    98.4848   1.16e-86  258       403620  404499  -     


Staphylococcus aureus 73631X
============================
JANEDW010000001.1
-----------------
Cluster 2165, score 3.1683:
Query              Subject       Identity  Coverage  E-value   Bitscore  Start   End     Strand
STS_E1-like        MCQ1269511.1  94.104    99.7738   0         857       432251  433577  -     
STS_YcaO           MCQ1269512.1  93.667    99.6678   0         568       433563  434493  -     
STS_Dehydrogenase  MCQ1269513.1  96.923    98.4848   1.16e-86  258       434500  435379  -     


Staphylococcus aureus LL050a
============================
JANECE010000001.1
-----------------
Cluster 2166, score 3.1683:
Query              Subject       Identity  Coverage  E-value   Bitscore  Start   End     Strand
STS_Dehydrogenase  MCQ1338911.1  96.923    98.4848   1.16e-86  258       133378  134257  +     
STS_YcaO           MCQ1338912.1  93.667    99.6678   0         568       134264  135194  +     
STS_E1-like        MCQ1338913.1  94.104    99.7738   0         857       135180  136506  +     


Staphylococcus aureus LL040
===========================
JANECH010000001.1
-----------------
Cluster 2167, score 3.1683:
Query              Subject       Identity  Coverage  E-value   Bitscore  Start   End     Strand
STS_Dehydrogenase  MCQ1393139.1  96.923    98.4848   1.16e-86  258       132151  133030  +     
STS_YcaO           MCQ1393140.1  93.667    99.6678   0         568       133037  133967  +     
STS_E1-like        MCQ1393141.1  94.104    99.7738   0         857       133953  135279  +     


Staphylococcus aureus LL298
===========================
JANEAO010000001.1
-----------------
Cluster 2168, score 3.1683:
Query              Subject       Identity  Coverage  E-value   Bitscore  Start  End    Strand
STS_Dehydrogenase  MCQ1431866.1  96.923    98.4848   1.16e-86  258       29837  30716  +     
STS_YcaO           MCQ1431867.1  93.667    99.6678   0         568       30723  31653  +     
STS_E1-like        MCQ1431868.1  94.104    99.7738   0         857       31639  32965  +     


Staphylococcus aureus LL272
===========================
JANEAU010000013.1
-----------------
Cluster 2169, score 3.1683:
Query              Subject       Identity  Coverage  E-value   Bitscore  Start  End   Strand
STS_E1-like        MCQ1439669.1  94.104    99.7738   0         857       174    1500  -     
STS_YcaO           MCQ1439670.1  93.667    99.6678   0         568       1486   2416  -     
STS_Dehydrogenase  MCQ1439671.1  96.923    98.4848   1.16e-86  258       2423   3302  -     


Staphylococcus aureus 91031N
============================
JANEDI010000001.1
-----------------
Cluster 2170, score 3.1683:
Query              Subject       Identity  Coverage  E-value   Bitscore  Start   End     Strand
STS_Dehydrogenase  MCQ1473633.1  96.923    98.4848   1.16e-86  258       245527  246406  +     
STS_YcaO           MCQ1473634.1  93.667    99.6678   0         568       246413  247343  +     
STS_E1-like        MCQ1473635.1  94.104    99.7738   0         857       247329  248655  +     


Staphylococcus aureus J078
==========================
JAMQYV010000001.1
-----------------
Cluster 2171, score 3.1680:
Query              Subject       Identity  Coverage  E-value   Bitscore  Start   End     Strand
STS_Dehydrogenase  MCR0667973.1  96.923    98.4848   1.16e-86  258       132045  132924  +     
STS_YcaO           MCR0667974.1  93.667    99.6678   0         568       132931  133861  +     
STS_E1-like        MCR0667975.1  93.878    99.7738   0         854       133847  135173  +     


Staphylococcus aureus J031
==========================
JAMQYY010000001.1
-----------------
Cluster 2172, score 3.1683:
Query              Subject       Identity  Coverage  E-value   Bitscore  Start   End     Strand
STS_Dehydrogenase  MCR0670630.1  96.923    98.4848   1.16e-86  258       131930  132809  +     
STS_YcaO           MCR0670631.1  93.667    99.6678   0         568       132816  133746  +     
STS_E1-like        MCR0670632.1  94.104    99.7738   0         857       133732  135058  +     


Staphylococcus aureus J044
==========================
JAMQYW010000001.1
-----------------
Cluster 2173, score 3.1680:
Query              Subject       Identity  Coverage  E-value   Bitscore  Start   End     Strand
STS_Dehydrogenase  MCR0673280.1  96.923    98.4848   1.16e-86  258       132045  132924  +     
STS_YcaO           MCR0673281.1  93.667    99.6678   0         568       132931  133861  +     
STS_E1-like        MCR0673282.1  93.878    99.7738   0         854       133847  135173  +     


Staphylococcus aureus J039
==========================
JAMQYX010000001.1
-----------------
Cluster 2174, score 3.1680:
Query              Subject       Identity  Coverage  E-value   Bitscore  Start   End     Strand
STS_Dehydrogenase  MCR0675975.1  96.923    98.4848   1.16e-86  258       166951  167830  +     
STS_YcaO           MCR0675976.1  93.667    99.6678   0         568       167837  168767  +     
STS_E1-like        MCR0675977.1  93.878    99.7738   0         854       168753  170079  +     


Staphylococcus aureus J082
==========================
JAMQZU010000004.1
-----------------
Cluster 2175, score 3.1683:
Query              Subject       Identity  Coverage  E-value   Bitscore  Start   End     Strand
STS_E1-like        MCR0700307.1  94.104    99.7738   0         857       136328  137654  -     
STS_YcaO           MCR0700308.1  93.667    99.6678   0         568       137640  138570  -     
STS_Dehydrogenase  MCR0700309.1  96.923    98.4848   1.16e-86  258       138577  139456  -     


Staphylococcus aureus J027
==========================
JAMQZZ010000001.1
-----------------
Cluster 2176, score 3.1683:
Query              Subject       Identity  Coverage  E-value   Bitscore  Start   End     Strand
STS_Dehydrogenase  MCR0736106.1  96.923    98.4848   1.16e-86  258       166836  167715  +     
STS_YcaO           MCR0736107.1  93.667    99.6678   0         568       167722  168652  +     
STS_E1-like        MCR0736108.1  94.104    99.7738   0         857       168638  169964  +     


Staphylococcus aureus J088
==========================
JAMRAH010000003.1
-----------------
Cluster 2177, score 3.1683:
Query              Subject       Identity  Coverage  E-value   Bitscore  Start   End     Strand
STS_E1-like        MCR0773325.1  94.104    99.7738   0         857       206959  208285  -     
STS_YcaO           MCR0773326.1  93.667    99.6678   0         568       208271  209201  -     
STS_Dehydrogenase  MCR0773327.1  96.923    98.4848   1.16e-86  258       209208  210087  -     


Staphylococcus aureus J021
==========================
JAMRAG010000007.1
-----------------
Cluster 2178, score 3.1683:
Query              Subject       Identity  Coverage  E-value   Bitscore  Start  End     Strand
STS_Dehydrogenase  MCR0776786.1  96.923    98.4848   1.16e-86  258       97499  98378   +     
STS_YcaO           MCR0776787.1  93.667    99.6678   0         568       98385  99315   +     
STS_E1-like        MCR0776788.1  94.104    99.7738   0         857       99301  100627  +     


Staphylococcus aureus J087
==========================
JAMRAI010000004.1
-----------------
Cluster 2179, score 3.1683:
Query              Subject       Identity  Coverage  E-value   Bitscore  Start   End     Strand
STS_E1-like        MCR0778848.1  94.104    99.7738   0         857       108729  110055  -     
STS_YcaO           MCR0778849.1  93.667    99.6678   0         568       110041  110971  -     
STS_Dehydrogenase  MCR0778850.1  96.923    98.4848   1.16e-86  258       110978  111857  -     


Staphylococcus aureus J107
==========================
JAMRBV010000001.1
-----------------
Cluster 2180, score 3.1683:
Query              Subject       Identity  Coverage  E-value   Bitscore  Start   End     Strand
STS_E1-like        MCR0872035.1  94.104    99.7738   0         857       433065  434391  -     
STS_YcaO           MCR0872036.1  93.667    99.6678   0         568       434377  435307  -     
STS_Dehydrogenase  MCR0872037.1  96.923    98.4848   1.16e-86  258       435314  436193  -     


Staphylococcus aureus J086
==========================
JAMRBW010000003.1
-----------------
Cluster 2181, score 3.1683:
Query              Subject       Identity  Coverage  E-value   Bitscore  Start   End     Strand
STS_Dehydrogenase  MCR0877748.1  96.923    98.4848   1.16e-86  258       166408  167287  +     
STS_YcaO           MCR0877749.1  93.667    99.6678   0         568       167294  168224  +     
STS_E1-like        MCR0877750.1  94.104    99.7738   0         857       168210  169536  +     


Staphylococcus aureus J018
==========================
JAMRBY010000001.1
-----------------
Cluster 2182, score 3.1683:
Query              Subject       Identity  Coverage  E-value   Bitscore  Start   End     Strand
STS_Dehydrogenase  MCR0882214.1  96.923    98.4848   1.16e-86  258       132051  132930  +     
STS_YcaO           MCR0882215.1  93.667    99.6678   0         568       132937  133867  +     
STS_E1-like        MCR0882216.1  94.104    99.7738   0         857       133853  135179  +     


Staphylococcus aureus J048
==========================
JAMRBX010000004.1
-----------------
Cluster 2183, score 3.1680:
Query              Subject       Identity  Coverage  E-value   Bitscore  Start   End     Strand
STS_E1-like        MCR0885796.1  94.104    99.7738   0         857       109800  111126  -     
STS_YcaO           MCR0885797.1  93.333    99.6678   0         565       111112  112042  -     
STS_Dehydrogenase  MCR0885798.1  96.923    98.4848   1.16e-86  258       112049  112928  -     


Staphylococcus aureus SA_SG_98
==============================
JAKNUY010000002.1
-----------------
Cluster 2184, score 3.1683:
Query              Subject       Identity  Coverage  E-value   Bitscore  Start   End     Strand
STS_Dehydrogenase  MCS4609642.1  96.923    98.4848   1.16e-86  258       133546  134425  +     
STS_YcaO           MCS4609643.1  93.667    99.6678   0         568       134432  135362  +     
STS_E1-like        MCS4609644.1  94.104    99.7738   0         857       135348  136674  +     


Staphylococcus aureus SA_SG_72
==============================
JAKNXS010000001.1
-----------------
Cluster 2185, score 3.1683:
Query              Subject       Identity  Coverage  E-value   Bitscore  Start   End     Strand
STS_E1-like        MCS4661871.1  94.104    99.7738   0         857       400679  402005  -     
STS_YcaO           MCS4661872.1  93.667    99.6678   0         568       401991  402921  -     
STS_Dehydrogenase  MCS4661873.1  96.923    98.4848   1.16e-86  258       402928  403807  -     


Staphylococcus aureus SA_SG_6
=============================
JAKJYB010000001.1
-----------------
Cluster 2186, score 3.1683:
Query              Subject       Identity  Coverage  E-value   Bitscore  Start   End     Strand
STS_Dehydrogenase  MCS4672173.1  96.923    98.4848   1.16e-86  258       132052  132931  +     
STS_YcaO           MCS4672174.1  93.667    99.6678   0         568       132938  133868  +     
STS_E1-like        MCS4672175.1  94.104    99.7738   0         857       133854  135180  +     


Staphylococcus aureus SA_SG_34
==============================
JAKNVS010000001.1
-----------------
Cluster 2187, score 3.1683:
Query              Subject       Identity  Coverage  E-value   Bitscore  Start   End     Strand
STS_Dehydrogenase  MCS4755600.1  96.923    98.4848   1.16e-86  258       131998  132877  +     
STS_YcaO           MCS4755601.1  93.667    99.6678   0         568       132884  133814  +     
STS_E1-like        MCS4755602.1  94.104    99.7738   0         857       133800  135126  +     


Staphylococcus aureus SA_SG_198
===============================
JAKKAG010000004.1
-----------------
Cluster 2188, score 3.1683:
Query              Subject       Identity  Coverage  E-value   Bitscore  Start   End     Strand
STS_E1-like        MCS4871696.1  94.104    99.7738   0         857       138441  139767  -     
STS_YcaO           MCS4871697.1  93.667    99.6678   0         568       139753  140683  -     
STS_Dehydrogenase  MCS4871698.1  96.923    98.4848   1.16e-86  258       140690  141569  -     


Staphylococcus aureus DC53371
=============================
JARDYO010000004.1
-----------------
Cluster 2189, score 3.1683:
Query              Subject       Identity  Coverage  E-value   Bitscore  Start   End     Strand
STS_E1-like        MDE8515221.1  94.104    99.7738   0         857       119895  121221  -     
STS_YcaO           MDE8515222.1  93.667    99.6678   0         568       121207  122137  -     
STS_Dehydrogenase  MDE8515223.1  96.923    98.4848   1.16e-86  258       122144  123023  -     


Staphylococcus aureus SA0139
============================
JARUBX010000005.1
-----------------
Cluster 2190, score 3.1683:
Query              Subject       Identity  Coverage  E-value   Bitscore  Start   End     Strand
STS_E1-like        MDG5076216.1  94.104    99.7738   0         857       119924  121250  -     
STS_YcaO           MDG5076217.1  93.667    99.6678   0         568       121236  122166  -     
STS_Dehydrogenase  MDG5076218.1  96.923    98.4848   1.16e-86  258       122173  123052  -     


Staphylococcus aureus SA0084
============================
JARUEB010000002.1
-----------------
Cluster 2191, score 3.1683:
Query              Subject       Identity  Coverage  E-value   Bitscore  Start   End     Strand
STS_E1-like        MDG5252181.1  94.104    99.7738   0         857       119894  121220  -     
STS_YcaO           MDG5252182.1  93.667    99.6678   0         568       121206  122136  -     
STS_Dehydrogenase  MDG5252183.1  96.923    98.4848   1.16e-86  258       122143  123022  -     


Staphylococcus aureus SA0029
============================
JARUGE010000003.1
-----------------
Cluster 2192, score 3.1683:
Query              Subject       Identity  Coverage  E-value   Bitscore  Start   End     Strand
STS_E1-like        MDG5393077.1  94.104    99.7738   0         857       149836  151162  -     
STS_YcaO           MDG5393078.1  93.667    99.6678   0         568       151148  152078  -     
STS_Dehydrogenase  MDG5393079.1  96.923    98.4848   1.16e-86  258       152085  152964  -     


Staphylococcus aureus SA0011
============================
JARUGV010000004.1
-----------------
Cluster 2193, score 3.1683:
Query              Subject       Identity  Coverage  E-value   Bitscore  Start   End     Strand
STS_Dehydrogenase  MDG5447157.1  96.923    98.4848   1.16e-86  258       166096  166975  +     
STS_YcaO           MDG5447158.1  93.667    99.6678   0         568       166982  167912  +     
STS_E1-like        MDG5447159.1  94.104    99.7738   0         857       167898  169224  +     


Staphylococcus aureus ID00625
=============================
JARZXT010000011.1
-----------------
Cluster 2194, score 3.1683:
Query              Subject       Identity  Coverage  E-value   Bitscore  Start   End     Strand
STS_E1-like        MDI1898419.1  94.104    99.7738   0         857       120792  122118  -     
STS_YcaO           MDI1898420.1  93.667    99.6678   0         568       122104  123034  -     
STS_Dehydrogenase  MDI1898421.1  96.923    98.4848   1.16e-86  258       123041  123920  -     


Staphylococcus aureus 1902401
=============================
JAUJZP010000001.1
-----------------
Cluster 2195, score 3.1683:
Query              Subject       Identity  Coverage  E-value   Bitscore  Start   End     Strand
STS_Dehydrogenase  MDN8677752.1  96.923    98.4848   1.16e-86  258       180207  181086  +     
STS_YcaO           MDN8677753.1  93.667    99.6678   0         568       181093  182023  +     
STS_E1-like        MDN8677754.1  94.104    99.7738   0         857       182009  183335  +     


Staphylococcus aureus 1901545
=============================
JAUJZV010000003.1
-----------------
Cluster 2196, score 3.1683:
Query              Subject       Identity  Coverage  E-value   Bitscore  Start   End     Strand
STS_Dehydrogenase  MDN8692404.1  96.923    98.4848   1.16e-86  258       180203  181082  +     
STS_YcaO           MDN8692405.1  93.667    99.6678   0         568       181089  182019  +     
STS_E1-like        MDN8692406.1  94.104    99.7738   0         857       182005  183331  +     


Staphylococcus aureus 1902316
=============================
JAUJZU010000003.1
-----------------
Cluster 2197, score 3.1683:
Query              Subject       Identity  Coverage  E-value   Bitscore  Start   End     Strand
STS_E1-like        MDN8697459.1  94.104    99.7738   0         857       138441  139767  -     
STS_YcaO           MDN8697460.1  93.667    99.6678   0         568       139753  140683  -     
STS_Dehydrogenase  MDN8697461.1  96.923    98.4848   1.16e-86  258       140690  141569  -     


Staphylococcus aureus 1901505
=============================
JAUJZW010000004.1
-----------------
Cluster 2198, score 3.1683:
Query              Subject       Identity  Coverage  E-value   Bitscore  Start  End    Strand
STS_E1-like        MDN8703346.1  94.104    99.7738   0         857       21989  23315  -     
STS_YcaO           MDN8703347.1  93.667    99.6678   0         568       23301  24231  -     
STS_Dehydrogenase  MDN8703348.1  96.923    98.4848   1.16e-86  258       24238  25117  -     


Staphylococcus aureus 1901455
=============================
JAUJZX010000002.1
-----------------
Cluster 2199, score 3.1683:
Query              Subject       Identity  Coverage  E-value   Bitscore  Start   End     Strand
STS_Dehydrogenase  MDN8705763.1  96.923    98.4848   1.16e-86  258       180203  181082  +     
STS_YcaO           MDN8705764.1  93.667    99.6678   0         568       181089  182019  +     
STS_E1-like        MDN8705765.1  94.104    99.7738   0         857       182005  183331  +     


Staphylococcus aureus 1901062
=============================
JAUKAL010000001.1
-----------------
Cluster 2200, score 3.1683:
Query              Subject       Identity  Coverage  E-value   Bitscore  Start   End     Strand
STS_Dehydrogenase  MDN8743457.1  96.923    98.4848   1.16e-86  258       180203  181082  +     
STS_YcaO           MDN8743458.1  93.667    99.6678   0         568       181089  182019  +     
STS_E1-like        MDN8743459.1  94.104    99.7738   0         857       182005  183331  +     


Staphylococcus aureus 1901059
=============================
JAUKAM010000003.1
-----------------
Cluster 2201, score 3.1683:
Query              Subject       Identity  Coverage  E-value   Bitscore  Start   End     Strand
STS_E1-like        MDN8749613.1  94.104    99.7738   0         857       138440  139766  -     
STS_YcaO           MDN8749614.1  93.667    99.6678   0         568       139752  140682  -     
STS_Dehydrogenase  MDN8749615.1  96.923    98.4848   1.16e-86  258       140689  141568  -     


Staphylococcus aureus 1901045
=============================
JAUKAN010000003.1
-----------------
Cluster 2202, score 3.1683:
Query              Subject       Identity  Coverage  E-value   Bitscore  Start   End     Strand
STS_E1-like        MDN8757791.1  94.104    99.7738   0         857       138440  139766  -     
STS_YcaO           MDN8757792.1  93.667    99.6678   0         568       139752  140682  -     
STS_Dehydrogenase  MDN8757793.1  96.923    98.4848   1.16e-86  258       140689  141568  -     


Staphylococcus aureus 1127034
=============================
JAUKAY010000001.1
-----------------
Cluster 2203, score 3.1683:
Query              Subject       Identity  Coverage  E-value   Bitscore  Start   End     Strand
STS_E1-like        MDN8780276.1  94.104    99.7738   0         857       316760  318086  -     
STS_YcaO           MDN8780277.1  93.667    99.6678   0         568       318072  319002  -     
STS_Dehydrogenase  MDN8780278.1  96.923    98.4848   1.16e-86  258       319009  319888  -     


Staphylococcus aureus 0920254
=============================
JAUKBI010000002.1
-----------------
Cluster 2204, score 3.1683:
Query              Subject       Identity  Coverage  E-value   Bitscore  Start   End     Strand
STS_Dehydrogenase  MDN8800261.1  96.923    98.4848   1.16e-86  258       363773  364652  +     
STS_YcaO           MDN8800262.1  93.667    99.6678   0         568       364659  365589  +     
STS_E1-like        MDN8800263.1  94.104    99.7738   0         857       365575  366901  +     


Staphylococcus aureus 0705809
=============================
JAUKCJ010000002.1
-----------------
Cluster 2205, score 3.1683:
Query              Subject       Identity  Coverage  E-value   Bitscore  Start  End    Strand
STS_E1-like        MDN8886616.1  94.104    99.7738   0         857       24678  26004  -     
STS_YcaO           MDN8886617.1  93.667    99.6678   0         568       25990  26920  -     
STS_Dehydrogenase  MDN8886618.1  96.923    98.4848   1.16e-86  258       26927  27806  -     


Staphylococcus aureus 0705738
=============================
JAUKCO010000003.1
-----------------
Cluster 2206, score 3.1683:
Query              Subject       Identity  Coverage  E-value   Bitscore  Start  End    Strand
STS_E1-like        MDN8905877.1  94.104    99.7738   0         857       24678  26004  -     
STS_YcaO           MDN8905878.1  93.667    99.6678   0         568       25990  26920  -     
STS_Dehydrogenase  MDN8905879.1  96.923    98.4848   1.16e-86  258       26927  27806  -     


Staphylococcus aureus 0705515
=============================
JAUKDA010000008.1
-----------------
Cluster 2207, score 3.1683:
Query              Subject       Identity  Coverage  E-value   Bitscore  Start   End     Strand
STS_Dehydrogenase  MDN8923577.1  96.923    98.4848   1.16e-86  258       166817  167696  +     
STS_YcaO           MDN8923578.1  93.667    99.6678   0         568       167703  168633  +     
STS_E1-like        MDN8923579.1  94.104    99.7738   0         857       168619  169945  +     


Staphylococcus aureus 1902488
=============================
JAVHZW010000007.1
-----------------
Cluster 2208, score 3.1683:
Query              Subject       Identity  Coverage  E-value   Bitscore  Start   End     Strand
STS_Dehydrogenase  MDQ8026095.1  96.923    98.4848   1.16e-86  258       166221  167100  +     
STS_YcaO           MDQ8026096.1  93.667    99.6678   0         568       167107  168037  +     
STS_E1-like        MDQ8026097.1  94.104    99.7738   0         857       168023  169349  +     


Staphylococcus aureus SA290
===========================
JAVUQM010000004.1
-----------------
Cluster 2209, score 3.1683:
Query              Subject       Identity  Coverage  E-value   Bitscore  Start   End     Strand
STS_E1-like        MDU9831461.1  94.104    99.7738   0         857       113849  115175  -     
STS_YcaO           MDU9831462.1  93.667    99.6678   0         568       115161  116091  -     
STS_Dehydrogenase  MDU9831463.1  96.923    98.4848   1.16e-86  258       116098  116977  -     


Staphylococcus aureus SA286
===========================
JAVUVO010000001.1
-----------------
Cluster 2210, score 3.1683:
Query              Subject       Identity  Coverage  E-value   Bitscore  Start   End     Strand
STS_Dehydrogenase  MDV0190053.1  96.923    98.4848   1.16e-86  258       477582  478461  +     
STS_YcaO           MDV0190054.1  93.667    99.6678   0         568       478468  479398  +     
STS_E1-like        MDV0190055.1  94.104    99.7738   0         857       479384  480710  +     


Staphylococcus aureus T161
==========================
JBDQRU010000001.1
-----------------
Cluster 2211, score 3.1683:
Query              Subject       Identity  Coverage  E-value   Bitscore  Start   End     Strand
STS_Dehydrogenase  MEO4215665.1  96.923    98.4848   1.16e-86  258       232984  233863  +     
STS_YcaO           MEO4215666.1  93.667    99.6678   0         568       233870  234800  +     
STS_E1-like        MEO4215667.1  94.104    99.7738   0         857       234786  236112  +     

JBGIYU010000001.1
-----------------
Cluster 2212, score 3.1683:
Query              Subject       Identity  Coverage  E-value   Bitscore  Start    End      Strand
STS_E1-like        MEZ0490284.1  94.104    99.7738   0         857       2481797  2483123  -     
STS_YcaO           MEZ0490285.1  93.667    99.6678   0         568       2483109  2484039  -     
STS_Dehydrogenase  MEZ0490286.1  96.923    98.4848   1.16e-86  258       2484046  2484925  -     


Staphylococcus aureus Q1
========================
JBGIYM010000001.1
-----------------
Cluster 2213, score 3.1678:
Query              Subject       Identity  Coverage  E-value   Bitscore  Start   End     Strand
STS_Dehydrogenase  MEZ0720876.1  96.923    98.4848   1.16e-86  258       484382  485261  +     
STS_YcaO           MEZ0720877.1  93        99.6678   0         563       485268  486198  +     
STS_E1-like        MEZ0720878.1  94.104    99.7738   0         857       486184  487510  +     


Staphylococcus aureus D87_1
===========================
JBFMOL010000012.1
-----------------
Cluster 2214, score 3.1683:
Query              Subject       Identity  Coverage  E-value   Bitscore  Start  End    Strand
STS_E1-like        MEW7777173.1  94.104    99.7738   0         857       22005  23331  -     
STS_YcaO           MEW7777174.1  93.667    99.6678   0         568       23317  24247  -     
STS_Dehydrogenase  MEW7777175.1  96.923    98.4848   1.16e-86  258       24254  25133  -     


Staphylococcus aureus LS115
===========================
JBGNVW010000003.1
-----------------
Cluster 2215, score 3.1683:
Query              Subject       Identity  Coverage  E-value   Bitscore  Start   End     Strand
STS_Dehydrogenase  MFG1531516.1  96.923    98.4848   1.16e-86  258       131911  132790  +     
STS_YcaO           MFG1531517.1  93.667    99.6678   0         568       132797  133727  +     
STS_E1-like        MFG1531518.1  94.104    99.7738   0         857       133713  135039  +     


Staphylococcus aureus LS127
===========================
JBGNVK010000058.1
-----------------
Cluster 2216, score 3.1683:
Query              Subject       Identity  Coverage  E-value   Bitscore  Start  End   Strand
STS_E1-like        MFG1536187.1  94.104    99.7738   0         857       832    2158  -     
STS_YcaO           MFG1536188.1  93.667    99.6678   0         568       2144   3074  -     
STS_Dehydrogenase  MFG1536189.1  96.923    98.4848   1.16e-86  258       3081   3960  -     


Staphylococcus aureus SKLX52919
===============================
JAJJGT010000005.1
-----------------
Cluster 2217, score 3.1683:
Query              Subject       Identity  Coverage  E-value   Bitscore  Start   End     Strand
STS_E1-like        MFK3205421.1  94.104    99.7738   0         857       120020  121346  -     
STS_YcaO           MFK3205422.1  93.667    99.6678   0         568       121332  122262  -     
STS_Dehydrogenase  MFK3205423.1  96.923    98.4848   1.16e-86  258       122269  123148  -     


Staphylococcus aureus SKLX53298
===============================
JAJJGV010000004.1
-----------------
Cluster 2218, score 3.1683:
Query              Subject       Identity  Coverage  E-value   Bitscore  Start   End     Strand
STS_E1-like        MFK3250120.1  94.104    99.7738   0         857       122112  123438  -     
STS_YcaO           MFK3250121.1  93.667    99.6678   0         568       123424  124354  -     
STS_Dehydrogenase  MFK3250122.1  96.923    98.4848   1.16e-86  258       124361  125240  -     


Staphylococcus aureus SKLX61252
===============================
JAJJHE010000005.1
-----------------
Cluster 2219, score 3.1683:
Query              Subject       Identity  Coverage  E-value   Bitscore  Start   End     Strand
STS_E1-like        MFK3253273.1  94.104    99.7738   0         857       122112  123438  -     
STS_YcaO           MFK3253274.1  93.667    99.6678   0         568       123424  124354  -     
STS_Dehydrogenase  MFK3253275.1  96.923    98.4848   1.16e-86  258       124361  125240  -     


Staphylococcus aureus SKLX110384
================================
JAJJGE010000005.1
-----------------
Cluster 2220, score 3.1683:
Query              Subject       Identity  Coverage  E-value   Bitscore  Start   End     Strand
STS_E1-like        MFK3301426.1  94.104    99.7738   0         857       121996  123322  -     
STS_YcaO           MFK3301427.1  93.667    99.6678   0         568       123308  124238  -     
STS_Dehydrogenase  MFK3301428.1  96.923    98.4848   1.16e-86  258       124245  125124  -     


Staphylococcus aureus SKLX60204
===============================
JAJJDM010000006.1
-----------------
Cluster 2221, score 3.1683:
Query              Subject       Identity  Coverage  E-value   Bitscore  Start  End    Strand
STS_E1-like        MFK3483297.1  94.104    99.7738   0         857       71407  72733  -     
STS_YcaO           MFK3483298.1  93.667    99.6678   0         568       72719  73649  -     
STS_Dehydrogenase  MFK3483299.1  96.923    98.4848   1.16e-86  258       73656  74535  -     


Staphylococcus aureus INPER1122
===============================
JAWMYH010000004.1
-----------------
Cluster 2222, score 3.1683:
Query              Subject       Identity  Coverage  E-value   Bitscore  Start   End     Strand
STS_E1-like        MFO8354161.1  94.104    99.7738   0         857       138246  139572  -     
STS_YcaO           MFO8354162.1  93.667    99.6678   0         568       139558  140488  -     
STS_Dehydrogenase  MFO8354163.1  96.923    98.4848   1.16e-86  258       140495  141374  -     


Staphylococcus aureus INC037
============================
JAWMYB010000004.1
-----------------
Cluster 2223, score 3.1683:
Query              Subject       Identity  Coverage  E-value   Bitscore  Start   End     Strand
STS_E1-like        MFO8391621.1  94.104    99.7738   0         857       108765  110091  -     
STS_YcaO           MFO8391622.1  93.667    99.6678   0         568       110077  111007  -     
STS_Dehydrogenase  MFO8391623.1  96.923    98.4848   1.16e-86  258       111014  111893  -     


Staphylococcus aureus INPER994
==============================
JAWMYQ010000001.1
-----------------
Cluster 2224, score 3.1683:
Query              Subject       Identity  Coverage  E-value   Bitscore  Start   End     Strand
STS_Dehydrogenase  MFO8420092.1  96.923    98.4848   1.16e-86  258       131911  132790  +     
STS_YcaO           MFO8420093.1  93.667    99.6678   0         568       132797  133727  +     
STS_E1-like        MFO8420094.1  94.104    99.7738   0         857       133713  135039  +     


Staphylococcus aureus UV161
===========================
JAAJFH010000002.1
-----------------
Cluster 2225, score 3.1683:
Query              Subject     Identity  Coverage  E-value   Bitscore  Start   End     Strand
STS_E1-like        NGG04307.1  94.104    99.7738   0         857       102593  103919  -     
STS_YcaO           NGG04308.1  93.667    99.6678   0         568       103905  104835  -     
STS_Dehydrogenase  NGG04309.1  96.923    98.4848   1.16e-86  258       104842  105721  -     


Staphylococcus aureus ER02243.3
===============================
CP030479.1
----------
Cluster 2226, score 3.1683:
Query              Subject     Identity  Coverage  E-value   Bitscore  Start    End      Strand
STS_E1-like        QFJ89906.1  94.104    99.7738   0         857       1608242  1609568  -     
STS_YcaO           QFJ89907.1  93.667    99.6678   0         568       1609554  1610484  -     
STS_Dehydrogenase  QFJ89908.1  96.923    98.4848   1.16e-86  258       1610491  1611370  -     


Staphylococcus aureus ZH02
==========================
RCVW01000003.1
--------------
Cluster 2227, score 3.1683:
Query              Subject     Identity  Coverage  E-value   Bitscore  Start   End     Strand
STS_Dehydrogenase  RLQ98986.1  96.923    98.4848   1.16e-86  258       105009  105888  +     
STS_YcaO           RLQ98987.1  93.667    99.6678   0         568       105895  106825  +     
STS_E1-like        RLQ98988.1  94.104    99.7738   0         857       106811  108137  +     


Staphylococcus aureus GKP136-80
===============================
FMQX01000001.1
--------------
Cluster 2228, score 3.1340:
Query              Subject     Identity  Coverage  E-value    Bitscore  Start   End     Strand
STS_E1-like        SCT29883.1  92.593    85.5204   0          725       366715  367852  -     
STS_YcaO           SCT29924.1  92.513    62.1262   2.98e-124  357       368026  368590  -     
STS_Dehydrogenase  SCT29960.1  96.923    98.4848   1.16e-86   258       368963  369842  -     


Staphylococcus aureus GKP136-8
==============================
FMQS01000002.1
--------------
Cluster 2229, score 3.1469:
Query              Subject     Identity  Coverage  E-value    Bitscore  Start   End     Strand
STS_Dehydrogenase  SCT32645.1  96.923    98.4848   1.16e-86   258       218463  219342  +     
STS_YcaO           SCT32681.1  92.513    62.1262   2.98e-124  357       219715  220279  +     
STS_E1-like        SCT32703.1  93.878    99.7738   0          854       220265  221591  +     


Staphylococcus aureus GKP136-53
===============================
FMQV01000002.1
--------------
Cluster 2230, score 3.1469:
Query              Subject     Identity  Coverage  E-value    Bitscore  Start   End     Strand
STS_Dehydrogenase  SCT36517.1  96.923    98.4848   1.16e-86   258       218348  219227  +     
STS_YcaO           SCT36562.1  92.513    62.1262   2.98e-124  357       219600  220164  +     
STS_E1-like        SCT36585.1  93.878    99.7738   0          854       220150  221476  +     


Staphylococcus aureus GKP136-46
===============================
FMQW01000003.1
--------------
Cluster 2231, score 3.1469:
Query              Subject     Identity  Coverage  E-value    Bitscore  Start  End    Strand
STS_E1-like        SCT41319.1  93.878    99.7738   0          854       23742  25068  -     
STS_YcaO           SCT41344.1  92.513    62.1262   2.98e-124  357       25054  25618  -     
STS_Dehydrogenase  SCT41401.1  96.923    98.4848   1.16e-86   258       25991  26870  -     


Staphylococcus aureus GKP136-22
===============================
FMQT01000003.1
--------------
Cluster 2232, score 3.1469:
Query              Subject     Identity  Coverage  E-value    Bitscore  Start   End     Strand
STS_Dehydrogenase  SCT55512.1  96.923    98.4848   1.16e-86   258       218461  219340  +     
STS_YcaO           SCT55575.1  92.513    62.1262   2.98e-124  357       219713  220277  +     
STS_E1-like        SCT55603.1  93.878    99.7738   0          854       220263  221589  +     


Staphylococcus aureus GKP138-73A
================================
FMRE01000002.1
--------------
Cluster 2233, score 3.1469:
Query              Subject     Identity  Coverage  E-value    Bitscore  Start   End     Strand
STS_Dehydrogenase  SCT63353.1  96.923    98.4848   1.16e-86   258       218582  219461  +     
STS_YcaO           SCT63396.1  92.513    62.1262   2.98e-124  357       219834  220398  +     
STS_E1-like        SCT63417.1  93.878    99.7738   0          854       220384  221710  +     


Staphylococcus aureus GKP138-23
===============================
FMRF01000002.1
--------------
Cluster 2234, score 3.1469:
Query              Subject     Identity  Coverage  E-value    Bitscore  Start   End     Strand
STS_Dehydrogenase  SCT64103.1  96.923    98.4848   1.16e-86   258       218446  219325  +     
STS_YcaO           SCT64159.1  92.513    62.1262   2.98e-124  357       219698  220262  +     
STS_E1-like        SCT64183.1  93.878    99.7738   0          854       220248  221574  +     


Staphylococcus aureus GKP138-16
===============================
FMQZ01000003.1
--------------
Cluster 2235, score 3.1469:
Query              Subject     Identity  Coverage  E-value    Bitscore  Start  End    Strand
STS_E1-like        SCT68987.1  93.878    99.7738   0          854       77949  79275  -     
STS_YcaO           SCT69025.1  92.513    62.1262   2.98e-124  357       79261  79825  -     
STS_Dehydrogenase  SCT69094.1  96.923    98.4848   1.16e-86   258       80198  81077  -     


Staphylococcus aureus GKP138-67
===============================
FMRD01000003.1
--------------
Cluster 2236, score 3.1340:
Query              Subject     Identity  Coverage  E-value    Bitscore  Start  End    Strand
STS_E1-like        SCT73871.1  92.593    85.5204   0          725       23741  24878  -     
STS_YcaO           SCT73941.1  92.513    62.1262   2.98e-124  357       25052  25616  -     
STS_Dehydrogenase  SCT73991.1  96.923    98.4848   1.16e-86   258       25989  26868  -     


Staphylococcus aureus GKP138-44
===============================
FMRK01000003.1
--------------
Cluster 2237, score 3.1469:
Query              Subject     Identity  Coverage  E-value    Bitscore  Start  End    Strand
STS_E1-like        SCT74855.1  93.878    99.7738   0          854       28990  30316  -     
STS_YcaO           SCT74875.1  92.513    62.1262   2.98e-124  357       30302  30866  -     
STS_Dehydrogenase  SCT74928.1  96.923    98.4848   1.16e-86   258       31239  32118  -     


Staphylococcus aureus GKP138-71
===============================
FMRI01000003.1
--------------
Cluster 2238, score 3.1469:
Query              Subject     Identity  Coverage  E-value    Bitscore  Start   End     Strand
STS_Dehydrogenase  SCT79756.1  96.923    98.4848   1.16e-86   258       218398  219277  +     
STS_YcaO           SCT79826.1  92.513    62.1262   2.98e-124  357       219650  220214  +     
STS_E1-like        SCT79853.1  93.878    99.7738   0          854       220200  221526  +     


Staphylococcus aureus GKP138-61
===============================
FMRG01000004.1
--------------
Cluster 2239, score 3.1469:
Query              Subject     Identity  Coverage  E-value    Bitscore  Start  End    Strand
STS_E1-like        SCT90655.1  93.878    99.7738   0          854       77949  79275  -     
STS_YcaO           SCT90681.1  92.513    62.1262   2.98e-124  357       79261  79825  -     
STS_Dehydrogenase  SCT90744.1  96.923    98.4848   1.16e-86   258       80198  81077  -     


Staphylococcus aureus GKP136-68
===============================
FMSA01000002.1
--------------
Cluster 2240, score 3.1340:
Query              Subject     Identity  Coverage  E-value    Bitscore  Start   End     Strand
STS_Dehydrogenase  SCU18457.1  96.923    98.4848   1.16e-86   258       218448  219327  +     
STS_YcaO           SCU18494.1  92.513    62.1262   2.98e-124  357       219700  220264  +     
STS_E1-like        SCU18546.1  92.593    85.5204   0          725       220438  221575  +     


Staphylococcus aureus C143
==========================
CP127822.1
----------
Cluster 2241, score 3.1683:
Query              Subject     Identity  Coverage  E-value   Bitscore  Start    End      Strand
STS_E1-like        WJD24937.1  94.104    99.7738   0         857       1507002  1508328  -     
STS_YcaO           WJD24938.1  93.667    99.6678   0         568       1508314  1509244  -     
STS_Dehydrogenase  WJD24939.1  96.923    98.4848   1.16e-86  258       1509251  1510130  -     


Staphylococcus aureus Saari 17
==============================
NZ_WOCJ01000002.1
-----------------
Cluster 2242, score 3.1682:
Query              Subject         Identity  Coverage  E-value   Bitscore  Start   End     Strand
STS_E1-like        WP_045180830.1  94.104    99.7738   0         857       230062  231388  -     
STS_YcaO           WP_045180826.1  93.333    99.6678   0         567       231374  232304  -     
STS_Dehydrogenase  WP_217232907.1  96.923    98.4848   1.16e-86  258       232311  233190  -     


Staphylococcus aureus 1322_2_SAUR
=================================
NZ_JVTT01000025.1
-----------------
Cluster 2244, score 3.1683:
Query              Subject         Identity  Coverage  E-value   Bitscore  Start  End    Strand
STS_Dehydrogenase  WP_049307617.1  96.923    98.4848   1.28e-86  258       58159  59038  +     
STS_YcaO           WP_000846700.1  93.667    99.6678   0         568       59045  59975  +     
STS_E1-like        WP_000627618.1  94.104    99.7738   0         857       59961  61287  +     


Staphylococcus aureus 21608872
==============================
NZ_JAANBM010000017.1
--------------------
Cluster 2245, score 3.1469:
Query              Subject         Identity  Coverage  E-value    Bitscore  Start  End    Strand
STS_E1-like        WP_000627619.1  93.878    99.7738   0          854       30000  31326  -     
STS_YcaO           WP_001064651.1  92.513    62.1262   2.98e-124  357       31312  31876  -     
STS_Dehydrogenase  WP_165811244.1  96.154    98.4848   2.67e-86   258       32249  33128  -     


Staphylococcus aureus DC53159
=============================
NZ_JARAQG010000001.1
--------------------
Cluster 2246, score 3.1682:
Query              Subject         Identity  Coverage  E-value   Bitscore  Start   End     Strand
STS_E1-like        WP_000627618.1  94.104    99.7738   0         857       933268  934594  -     
STS_YcaO           WP_000846700.1  93.667    99.6678   0         568       934580  935510  -     
STS_Dehydrogenase  WP_234739352.1  96.154    98.4848   5.86e-86  257       935517  936396  -     


Staphylococcus aureus DC53176
=============================
NZ_JARDYS010000004.1
--------------------
Cluster 2248, score 3.1682:
Query              Subject         Identity  Coverage  E-value   Bitscore  Start   End     Strand
STS_Dehydrogenase  WP_234739352.1  96.154    98.4848   5.86e-86  257       167467  168346  +     
STS_YcaO           WP_000846700.1  93.667    99.6678   0         568       168353  169283  +     
STS_E1-like        WP_000627618.1  94.104    99.7738   0         857       169269  170595  +     


Staphylococcus aureus YZUsta54
==============================
NZ_JBHETL010000001.1
--------------------
Cluster 2250, score 3.1682:
Query              Subject         Identity  Coverage  E-value   Bitscore  Start   End     Strand
STS_Dehydrogenase  WP_234739352.1  96.154    98.4848   5.86e-86  257       166047  166926  +     
STS_YcaO           WP_000846700.1  93.667    99.6678   0         568       166933  167863  +     
STS_E1-like        WP_000627618.1  94.104    99.7738   0         857       167849  169175  +     


Staphylococcus aureus HC0304170
===============================
DASKYE010000005.1
-----------------
Cluster 2252, score 3.1682:
Query              Subject       Identity  Coverage  E-value   Bitscore  Start  End    Strand
STS_Dehydrogenase  HEN4235578.1  96.154    98.4848   5.86e-86  257       85221  86100  +     
STS_YcaO           HEN4235579.1  93.667    99.6678   0         568       86107  87037  +     
STS_E1-like        HEN4235580.1  94.104    99.7738   0         857       87023  88349  +     


Staphylococcus aureus 26-G-G
============================
NZ_CP102956.1
-------------
Cluster 2253, score 3.1676:
Query              Subject         Identity  Coverage  E-value   Bitscore  Start    End      Strand
STS_E1-like        WP_258410034.1  94.104    99.7738   0         855       1528341  1529667  -     
STS_YcaO           WP_258410035.1  93        99.6678   0         564       1529653  1530583  -     
STS_Dehydrogenase  WP_103188499.1  95.385    98.4848   5.99e-86  257       1530590  1531469  -     


Staphylococcus aureus 12-G-51
=============================
NZ_CP102959.1
-------------
Cluster 2255, score 3.1678:
Query              Subject         Identity  Coverage  E-value   Bitscore  Start    End      Strand
STS_E1-like        WP_258413387.1  94.104    99.7738   0         857       1532101  1533427  -     
STS_YcaO           WP_258413388.1  93        99.6678   0         564       1533413  1534343  -     
STS_Dehydrogenase  WP_103188499.1  95.385    98.4848   5.99e-86  257       1534350  1535229  -     


Staphylococcus aureus 03-RR-88
==============================
NZ_CP102961.1
-------------
Cluster 2257, score 3.1676:
Query              Subject         Identity  Coverage  E-value   Bitscore  Start    End      Strand
STS_E1-like        WP_258410034.1  94.104    99.7738   0         855       1602994  1604320  -     
STS_YcaO           WP_258410035.1  93        99.6678   0         564       1604306  1605236  -     
STS_Dehydrogenase  WP_103188499.1  95.385    98.4848   5.99e-86  257       1605243  1606122  -     


Staphylococcus aureus 17-H-61
=============================
NZ_CP102967.1
-------------
Cluster 2259, score 3.1681:
Query              Subject         Identity  Coverage  E-value   Bitscore  Start    End      Strand
STS_E1-like        WP_258416178.1  94.104    99.7738   0         858       1545552  1546878  -     
STS_YcaO           WP_103188498.1  93.333    99.6678   0         566       1546864  1547794  -     
STS_Dehydrogenase  WP_103188499.1  95.385    98.4848   5.99e-86  257       1547801  1548680  -     


Staphylococcus aureus 01-RR-86
==============================
NZ_CP102974.1
-------------
Cluster 2261, score 3.1682:
Query              Subject         Identity  Coverage  E-value   Bitscore  Start    End      Strand
STS_E1-like        WP_070002365.1  94.331    99.7738   0         859       1532474  1533800  -     
STS_YcaO           WP_103188498.1  93.333    99.6678   0         566       1533786  1534716  -     
STS_Dehydrogenase  WP_103188499.1  95.385    98.4848   5.99e-86  257       1534723  1535602  -     


Staphylococcus aureus Gar NS 11
===============================
NZ_JAMWTB010000001.1
--------------------
Cluster 2263, score 3.1684:
Query              Subject         Identity  Coverage  E-value   Bitscore  Start   End     Strand
STS_Dehydrogenase  WP_103188499.1  95.385    98.4848   5.99e-86  257       335786  336665  +     
STS_YcaO           WP_250722500.1  93.667    99.6678   0         568       336699  337602  +     
STS_E1-like        WP_070002365.1  94.331    99.7738   0         859       337588  338914  +     


Staphylococcus aureus M3600
===========================
NZ_OFZL01000032.1
-----------------
Cluster 2265, score 3.1679:
Query              Subject         Identity  Coverage  E-value   Bitscore  Start   End     Strand
STS_E1-like        WP_103188497.1  93.878    99.7738   0         856       923566  924892  -     
STS_YcaO           WP_103188498.1  93.333    99.6678   0         566       924878  925808  -     
STS_Dehydrogenase  WP_103188499.1  95.385    98.4848   5.99e-86  257       925815  926694  -     


Staphylococcus aureus M3842
===========================
NZ_OGAE01000010.1
-----------------
Cluster 2266, score 3.1679:
Query              Subject         Identity  Coverage  E-value   Bitscore  Start   End     Strand
STS_E1-like        WP_103188497.1  93.878    99.7738   0         856       150893  152219  -     
STS_YcaO           WP_103188498.1  93.333    99.6678   0         566       152205  153135  -     
STS_Dehydrogenase  WP_103188499.1  95.385    98.4848   5.99e-86  257       153142  154021  -     


Staphylococcus aureus H11
=========================
NZ_VRQW01000004.1
-----------------
Cluster 2267, score 3.1679:
Query              Subject         Identity  Coverage  E-value   Bitscore  Start  End   Strand
STS_Dehydrogenase  WP_150867838.1  96.154    98.4848   8.69e-86  256       1316   2195  +     
STS_YcaO           WP_000846702.1  92.667    99.6678   0         563       2202   3132  +     
STS_E1-like        WP_000627617.1  94.104    99.7738   0         860       3118   4444  +     


Staphylococcus aureus 057460_SL185
==================================
NZ_JBBNCG010000003.1
--------------------
Cluster 2268, score 3.1678:
Query              Subject         Identity  Coverage  E-value   Bitscore  Start   End     Strand
STS_Dehydrogenase  WP_340579727.1  96.154    98.4848   1.14e-85  256       211816  212695  +     
STS_YcaO           WP_070002364.1  93        99.6678   0         563       212702  213632  +     
STS_E1-like        WP_070002365.1  94.331    99.7738   0         859       213618  214944  +     


Staphylococcus aureus 057403_SL152
==================================
NZ_JBBNDM010000001.1
--------------------
Cluster 2269, score 3.1678:
Query              Subject         Identity  Coverage  E-value   Bitscore  Start   End     Strand
STS_E1-like        WP_070002365.1  94.331    99.7738   0         859       228711  230037  -     
STS_YcaO           WP_070002364.1  93        99.6678   0         563       230023  230953  -     
STS_Dehydrogenase  WP_340579727.1  96.154    98.4848   1.14e-85  256       230960  231839  -     


Staphylococcus aureus NCTC12880
===============================
NZ_UGZS01000001.1
-----------------
Cluster 2270, score 3.1338:
Query              Subject         Identity  Coverage  E-value    Bitscore  Start    End      Strand
STS_Dehydrogenase  WP_115206015.1  96.154    98.4848   1.17e-85   256       2764662  2765541  +     
STS_YcaO           WP_001064651.1  92.513    62.1262   2.98e-124  357       2765914  2766478  +     
STS_E1-like        WP_234697052.1  92.593    85.5204   0          725       2766652  2767789  +     


Staphylococcus aureus Sa9
=========================
NZ_CP134620.1
-------------
Cluster 2272, score 3.1466:
Query              Subject         Identity  Coverage  E-value    Bitscore  Start    End      Strand
STS_E1-like        WP_000627619.1  93.878    99.7738   0          854       1510272  1511598  -     
STS_YcaO           WP_001064651.1  92.513    62.1262   2.98e-124  357       1511584  1512148  -     
STS_Dehydrogenase  WP_045157661.1  96.154    98.4848   2.37e-85   255       1512521  1513400  -     


Staphylococcus aureus 10400326
==============================
NZ_JAANBT010000017.1
--------------------
Cluster 2274, score 3.1428:
Query              Subject         Identity  Coverage  E-value    Bitscore  Start  End    Strand
STS_E1-like        WP_000627619.1  93.878    99.7738   0          854       77868  79194  -     
STS_YcaO           WP_246839095.1  93.902    54.485    1.01e-109  319       79180  79675  -     
STS_Dehydrogenase  WP_045157661.1  96.154    98.4848   2.37e-85   255       80116  80995  -     


Staphylococcus aureus 18SBCL670
===============================
NZ_JABUAB010000028.1
--------------------
Cluster 2275, score 3.1466:
Query              Subject         Identity  Coverage  E-value    Bitscore  Start    End      Strand
STS_Dehydrogenase  WP_045157661.1  96.154    98.4848   2.37e-85   255       1301695  1302574  +     
STS_YcaO           WP_001064651.1  92.513    62.1262   2.98e-124  357       1302947  1303511  +     
STS_E1-like        WP_000627619.1  93.878    99.7738   0          854       1303497  1304823  +     


Staphylococcus aureus Ani-GT-118
================================
NZ_JAHCOU010000002.1
--------------------
Cluster 2276, score 3.1466:
Query              Subject         Identity  Coverage  E-value    Bitscore  Start  End    Strand
STS_E1-like        WP_000627619.1  93.878    99.7738   0          854       77979  79305  -     
STS_YcaO           WP_001064651.1  92.513    62.1262   2.98e-124  357       79291  79855  -     
STS_Dehydrogenase  WP_045157661.1  96.154    98.4848   2.37e-85   255       80228  81107  -     


Staphylococcus aureus Ani-GT-119
================================
NZ_JAHCOV010000003.1
--------------------
Cluster 2277, score 3.1466:
Query              Subject         Identity  Coverage  E-value    Bitscore  Start   End     Strand
STS_Dehydrogenase  WP_045157661.1  96.154    98.4848   2.37e-85   255       218592  219471  +     
STS_YcaO           WP_001064651.1  92.513    62.1262   2.98e-124  357       219844  220408  +     
STS_E1-like        WP_000627619.1  93.878    99.7738   0          854       220394  221720  +     


Staphylococcus aureus Ani-LG-028
================================
NZ_JAHCPF010000002.1
--------------------
Cluster 2278, score 3.1466:
Query              Subject         Identity  Coverage  E-value    Bitscore  Start   End     Strand
STS_Dehydrogenase  WP_045157661.1  96.154    98.4848   2.37e-85   255       218593  219472  +     
STS_YcaO           WP_001064651.1  92.513    62.1262   2.98e-124  357       219845  220409  +     
STS_E1-like        WP_000627619.1  93.878    99.7738   0          854       220395  221721  +     


Staphylococcus aureus Ani-LG-029
================================
NZ_JAHCPG010000002.1
--------------------
Cluster 2279, score 3.1466:
Query              Subject         Identity  Coverage  E-value    Bitscore  Start  End    Strand
STS_E1-like        WP_000627619.1  93.878    99.7738   0          854       77980  79306  -     
STS_YcaO           WP_001064651.1  92.513    62.1262   2.98e-124  357       79292  79856  -     
STS_Dehydrogenase  WP_045157661.1  96.154    98.4848   2.37e-85   255       80229  81108  -     


Staphylococcus aureus Ani-LG-035
================================
NZ_JAHCPI010000002.1
--------------------
Cluster 2280, score 3.1466:
Query              Subject         Identity  Coverage  E-value    Bitscore  Start  End    Strand
STS_E1-like        WP_000627619.1  93.878    99.7738   0          854       77977  79303  -     
STS_YcaO           WP_001064651.1  92.513    62.1262   2.98e-124  357       79289  79853  -     
STS_Dehydrogenase  WP_045157661.1  96.154    98.4848   2.37e-85   255       80226  81105  -     


Staphylococcus aureus Ani-LG-054
================================
NZ_JAHCPN010000002.1
--------------------
Cluster 2281, score 3.1466:
Query              Subject         Identity  Coverage  E-value    Bitscore  Start   End     Strand
STS_Dehydrogenase  WP_045157661.1  96.154    98.4848   2.37e-85   255       218593  219472  +     
STS_YcaO           WP_001064651.1  92.513    62.1262   2.98e-124  357       219845  220409  +     
STS_E1-like        WP_000627619.1  93.878    99.7738   0          854       220395  221721  +     


Staphylococcus aureus Ani-LG-056
================================
NZ_JAHCPP010000002.1
--------------------
Cluster 2282, score 3.1466:
Query              Subject         Identity  Coverage  E-value    Bitscore  Start  End    Strand
STS_E1-like        WP_000627619.1  93.878    99.7738   0          854       77977  79303  -     
STS_YcaO           WP_001064651.1  92.513    62.1262   2.98e-124  357       79289  79853  -     
STS_Dehydrogenase  WP_045157661.1  96.154    98.4848   2.37e-85   255       80226  81105  -     


Staphylococcus aureus N11
=========================
NZ_JAHVYO010000003.1
--------------------
Cluster 2283, score 3.1466:
Query              Subject         Identity  Coverage  E-value    Bitscore  Start  End    Strand
STS_E1-like        WP_000627619.1  93.878    99.7738   0          854       77945  79271  -     
STS_YcaO           WP_001064651.1  92.513    62.1262   2.98e-124  357       79257  79821  -     
STS_Dehydrogenase  WP_045157661.1  96.154    98.4848   2.37e-85   255       80194  81073  -     


Staphylococcus aureus SAR38
===========================
NZ_JAJUES010000002.1
--------------------
Cluster 2284, score 3.1466:
Query              Subject         Identity  Coverage  E-value    Bitscore  Start   End     Strand
STS_Dehydrogenase  WP_045157661.1  96.154    98.4848   2.37e-85   255       218922  219801  +     
STS_YcaO           WP_001064651.1  92.513    62.1262   2.98e-124  357       220174  220738  +     
STS_E1-like        WP_000627619.1  93.878    99.7738   0          854       220724  222050  +     


Staphylococcus aureus SAR1
==========================
NZ_JAJUET010000002.1
--------------------
Cluster 2286, score 3.1452:
Query              Subject         Identity  Coverage  E-value    Bitscore  Start   End     Strand
STS_Dehydrogenase  WP_045157661.1  96.154    98.4848   2.37e-85   255       218596  219475  +     
STS_YcaO           WP_001064651.1  92.513    62.1262   2.98e-124  357       219848  220412  +     
STS_E1-like        WP_249524504.1  93.548    98.19     0          840       220419  221724  +     


Staphylococcus aureus NM9M12A
=============================
NZ_JANVGH010000009.1
--------------------
Cluster 2288, score 3.1464:
Query              Subject         Identity  Coverage  E-value    Bitscore  Start   End     Strand
STS_E1-like        WP_259380735.1  93.651    99.7738   0          852       229506  230832  -     
STS_YcaO           WP_001064651.1  92.513    62.1262   2.98e-124  357       230818  231382  -     
STS_Dehydrogenase  WP_045157661.1  96.154    98.4848   2.37e-85   255       231755  232634  -     


Staphylococcus aureus NM9M11A
=============================
NZ_JANVGI010000002.1
--------------------
Cluster 2290, score 3.1464:
Query              Subject         Identity  Coverage  E-value    Bitscore  Start   End     Strand
STS_Dehydrogenase  WP_045157661.1  96.154    98.4848   2.37e-85   255       218553  219432  +     
STS_YcaO           WP_001064651.1  92.513    62.1262   2.98e-124  357       219805  220369  +     
STS_E1-like        WP_259380735.1  93.651    99.7738   0          852       220355  221681  +     


Staphylococcus aureus GD9M40A
=============================
NZ_JANVJM010000012.1
--------------------
Cluster 2292, score 3.1462:
Query              Subject         Identity  Coverage  E-value    Bitscore  Start   End     Strand
STS_Dehydrogenase  WP_045157661.1  96.154    98.4848   2.37e-85   255       218498  219377  +     
STS_YcaO           WP_257008877.1  91.979    62.1262   1.09e-122  353       219750  220314  +     
STS_E1-like        WP_000627619.1  93.878    99.7738   0          854       220300  221626  +     


Staphylococcus aureus 110
=========================
NZ_JZIP01000002.1
-----------------
Cluster 2294, score 3.1466:
Query              Subject         Identity  Coverage  E-value    Bitscore  Start   End     Strand
STS_Dehydrogenase  WP_045157661.1  96.154    98.4848   2.37e-85   255       218484  219363  +     
STS_YcaO           WP_001064651.1  92.513    62.1262   2.98e-124  357       219736  220300  +     
STS_E1-like        WP_000627619.1  93.878    99.7738   0          854       220286  221612  +     


Staphylococcus aureus 299
=========================
NZ_LRMY01000020.1
-----------------
Cluster 2295, score 3.1466:
Query              Subject         Identity  Coverage  E-value    Bitscore  Start  End    Strand
STS_Dehydrogenase  WP_045157661.1  96.154    98.4848   2.37e-85   255       72436  73315  +     
STS_YcaO           WP_001064651.1  92.513    62.1262   2.98e-124  357       73688  74252  +     
STS_E1-like        WP_000627619.1  93.878    99.7738   0          854       74238  75564  +     


Staphylococcus aureus NCTC7485
==============================
NZ_LS483300.1
-------------
Cluster 2296, score 3.1466:
Query              Subject         Identity  Coverage  E-value    Bitscore  Start    End      Strand
STS_E1-like        WP_000627619.1  93.878    99.7738   0          854       1503905  1505231  -     
STS_YcaO           WP_001064651.1  92.513    62.1262   2.98e-124  357       1505217  1505781  -     
STS_Dehydrogenase  WP_045157661.1  96.154    98.4848   2.37e-85   255       1506154  1507033  -     


Staphylococcus aureus Sa12-001
==============================
NZ_MAQG01000003.1
-----------------
Cluster 2298, score 3.1462:
Query              Subject         Identity  Coverage  E-value    Bitscore  Start   End     Strand
STS_Dehydrogenase  WP_045157661.1  96.154    98.4848   2.37e-85   255       218562  219441  +     
STS_YcaO           WP_257008877.1  91.979    62.1262   1.09e-122  353       219814  220378  +     
STS_E1-like        WP_000627619.1  93.878    99.7738   0          854       220364  221690  +     


Staphylococcus aureus Sa14-004
==============================
NZ_MAQR01000124.1
-----------------
Cluster 2299, score 3.1462:
Query              Subject         Identity  Coverage  E-value    Bitscore  Start  End    Strand
STS_Dehydrogenase  WP_045157661.1  96.154    98.4848   2.37e-85   255       43035  43914  +     
STS_YcaO           WP_257008877.1  91.979    62.1262   1.09e-122  353       44287  44851  +     
STS_E1-like        WP_000627619.1  93.878    99.7738   0          854       44837  46163  +     


Staphylococcus aureus 31
========================
NZ_QFCV01000003.1
-----------------
Cluster 2300, score 3.1466:
Query              Subject         Identity  Coverage  E-value    Bitscore  Start  End    Strand
STS_E1-like        WP_000627619.1  93.878    99.7738   0          854       57588  58914  -     
STS_YcaO           WP_001064651.1  92.513    62.1262   2.98e-124  357       58900  59464  -     
STS_Dehydrogenase  WP_045157661.1  96.154    98.4848   2.37e-85   255       59837  60716  -     


Staphylococcus aureus M1280C
============================
NZ_SZYW01000012.1
-----------------
Cluster 2301, score 3.1466:
Query              Subject         Identity  Coverage  E-value    Bitscore  Start  End    Strand
STS_E1-like        WP_000627619.1  93.878    99.7738   0          854       59810  61136  -     
STS_YcaO           WP_001064651.1  92.513    62.1262   2.98e-124  357       61122  61686  -     
STS_Dehydrogenase  WP_045157661.1  96.154    98.4848   2.37e-85   255       62059  62938  -     


Staphylococcus aureus M1655C
============================
NZ_SZYX01000001.1
-----------------
Cluster 2302, score 3.1452:
Query              Subject         Identity  Coverage  E-value    Bitscore  Start   End     Strand
STS_Dehydrogenase  WP_045157661.1  96.154    98.4848   2.37e-85   255       218484  219363  +     
STS_YcaO           WP_001064651.1  92.513    62.1262   2.98e-124  357       219736  220300  +     
STS_E1-like        WP_249524504.1  93.548    98.19     0          840       220307  221612  +     


Staphylococcus aureus M2323C
============================
NZ_SZYZ01000003.1
-----------------
Cluster 2303, score 3.1466:
Query              Subject         Identity  Coverage  E-value    Bitscore  Start   End     Strand
STS_E1-like        WP_000627619.1  93.878    99.7738   0          854       221802  223128  -     
STS_YcaO           WP_001064651.1  92.513    62.1262   2.98e-124  357       223114  223678  -     
STS_Dehydrogenase  WP_045157661.1  96.154    98.4848   2.37e-85   255       224051  224930  -     


Staphylococcus aureus M2682C
============================
NZ_SZZB01000002.1
-----------------
Cluster 2304, score 3.1466:
Query              Subject         Identity  Coverage  E-value    Bitscore  Start   End     Strand
STS_E1-like        WP_000627619.1  93.878    99.7738   0          854       97795   99121   -     
STS_YcaO           WP_001064651.1  92.513    62.1262   2.98e-124  357       99107   99671   -     
STS_Dehydrogenase  WP_045157661.1  96.154    98.4848   2.37e-85   255       100044  100923  -     


Staphylococcus aureus M3783C
============================
NZ_SZZE01000001.1
-----------------
Cluster 2305, score 3.1466:
Query              Subject         Identity  Coverage  E-value    Bitscore  Start   End     Strand
STS_E1-like        WP_000627619.1  93.878    99.7738   0          854       229950  231276  -     
STS_YcaO           WP_001064651.1  92.513    62.1262   2.98e-124  357       231262  231826  -     
STS_Dehydrogenase  WP_045157661.1  96.154    98.4848   2.37e-85   255       232199  233078  -     


Staphylococcus aureus NCTC7428
==============================
NZ_UHBI01000001.1
-----------------
Cluster 2306, score 3.1466:
Query              Subject         Identity  Coverage  E-value    Bitscore  Start    End      Strand
STS_E1-like        WP_000627619.1  93.878    99.7738   0          854       1496507  1497833  -     
STS_YcaO           WP_001064651.1  92.513    62.1262   2.98e-124  357       1497819  1498383  -     
STS_Dehydrogenase  WP_045157661.1  96.154    98.4848   2.37e-85   255       1498756  1499635  -     


Staphylococcus aureus Saari 20
==============================
NZ_WOCG01000002.1
-----------------
Cluster 2308, score 3.1466:
Query              Subject         Identity  Coverage  E-value    Bitscore  Start   End     Strand
STS_E1-like        WP_000627619.1  93.878    99.7738   0          854       230074  231400  -     
STS_YcaO           WP_001064651.1  92.513    62.1262   2.98e-124  357       231386  231950  -     
STS_Dehydrogenase  WP_045157661.1  96.154    98.4848   2.37e-85   255       232323  233202  -     


Staphylococcus aureus Saari 15
==============================
NZ_WOCL01000002.1
-----------------
Cluster 2309, score 3.1466:
Query              Subject         Identity  Coverage  E-value    Bitscore  Start   End     Strand
STS_E1-like        WP_000627619.1  93.878    99.7738   0          854       229843  231169  -     
STS_YcaO           WP_001064651.1  92.513    62.1262   2.98e-124  357       231155  231719  -     
STS_Dehydrogenase  WP_045157661.1  96.154    98.4848   2.37e-85   255       232092  232971  -     


Staphylococcus aureus Saari 12
==============================
NZ_WOCO01000002.1
-----------------
Cluster 2310, score 3.1466:
Query              Subject         Identity  Coverage  E-value    Bitscore  Start   End     Strand
STS_E1-like        WP_000627619.1  93.878    99.7738   0          854       230071  231397  -     
STS_YcaO           WP_001064651.1  92.513    62.1262   2.98e-124  357       231383  231947  -     
STS_Dehydrogenase  WP_045157661.1  96.154    98.4848   2.37e-85   255       232320  233199  -     


Staphylococcus aureus Saari 8
=============================
NZ_WOCS01000003.1
-----------------
Cluster 2311, score 3.1466:
Query              Subject         Identity  Coverage  E-value    Bitscore  Start  End    Strand
STS_E1-like        WP_000627619.1  93.878    99.7738   0          854       77983  79309  -     
STS_YcaO           WP_001064651.1  92.513    62.1262   2.98e-124  357       79295  79859  -     
STS_Dehydrogenase  WP_045157661.1  96.154    98.4848   2.37e-85   255       80232  81111  -     


Staphylococcus aureus Saari 4
=============================
NZ_WOCW01000002.1
-----------------
Cluster 2312, score 3.1466:
Query              Subject         Identity  Coverage  E-value    Bitscore  Start  End    Strand
STS_E1-like        WP_000627619.1  93.878    99.7738   0          854       77995  79321  -     
STS_YcaO           WP_001064651.1  92.513    62.1262   2.98e-124  357       79307  79871  -     
STS_Dehydrogenase  WP_045157661.1  96.154    98.4848   2.37e-85   255       80244  81123  -     


Staphylococcus aureus K635
==========================
DAZCHQ010000002.1
-----------------
Cluster 2313, score 3.1466:
Query              Subject       Identity  Coverage  E-value    Bitscore  Start   End     Strand
STS_Dehydrogenase  HFN8215743.1  96.154    98.4848   2.37e-85   255       218485  219364  +     
STS_YcaO           HFN8215745.1  92.513    62.1262   2.98e-124  357       219737  220301  +     
STS_E1-like        HFN8215746.1  93.878    99.7738   0          854       220287  221613  +     


Staphylococcus aureus LIC832
============================
DAZCHR010000002.1
-----------------
Cluster 2314, score 3.1466:
Query              Subject       Identity  Coverage  E-value    Bitscore  Start   End     Strand
STS_Dehydrogenase  HFN8233555.1  96.154    98.4848   2.37e-85   255       218428  219307  +     
STS_YcaO           HFN8233557.1  92.513    62.1262   2.98e-124  357       219680  220244  +     
STS_E1-like        HFN8233558.1  93.878    99.7738   0          854       220230  221556  +     


Staphylococcus aureus LIC539
============================
DAZCIA010000002.1
-----------------
Cluster 2315, score 3.1452:
Query              Subject       Identity  Coverage  E-value    Bitscore  Start  End    Strand
STS_E1-like        HFN8251668.1  93.548    98.19     0          840       77867  79172  -     
STS_YcaO           HFN8251669.1  92.513    62.1262   2.98e-124  357       79179  79743  -     
STS_Dehydrogenase  HFN8251671.1  96.154    98.4848   2.37e-85   255       80116  80995  -     


Staphylococcus aureus LIC310
============================
DAZCHX010000002.1
-----------------
Cluster 2316, score 3.1466:
Query              Subject       Identity  Coverage  E-value    Bitscore  Start   End     Strand
STS_E1-like        HFN8262150.1  93.878    99.7738   0          854       226923  228249  -     
STS_YcaO           HFN8262151.1  92.513    62.1262   2.98e-124  357       228235  228799  -     
STS_Dehydrogenase  HFN8262153.1  96.154    98.4848   2.37e-85   255       229172  230051  -     


Staphylococcus aureus LIC607
============================
DAZCHZ010000002.1
-----------------
Cluster 2317, score 3.1466:
Query              Subject       Identity  Coverage  E-value    Bitscore  Start  End    Strand
STS_E1-like        HFN8267227.1  93.878    99.7738   0          854       77867  79193  -     
STS_YcaO           HFN8267228.1  92.513    62.1262   2.98e-124  357       79179  79743  -     
STS_Dehydrogenase  HFN8267230.1  96.154    98.4848   2.37e-85   255       80116  80995  -     


Staphylococcus aureus B1172
===========================
DAZCJL010000002.1
-----------------
Cluster 2318, score 3.1466:
Query              Subject       Identity  Coverage  E-value    Bitscore  Start   End     Strand
STS_Dehydrogenase  HFN8346934.1  96.154    98.4848   2.37e-85   255       218485  219364  +     
STS_YcaO           HFN8346936.1  92.513    62.1262   2.98e-124  357       219737  220301  +     
STS_E1-like        HFN8346937.1  93.878    99.7738   0          854       220287  221613  +     


Staphylococcus aureus B1192
===========================
DAZCKD010000002.1
-----------------
Cluster 2319, score 3.1466:
Query              Subject       Identity  Coverage  E-value    Bitscore  Start   End     Strand
STS_Dehydrogenase  HFN8413944.1  96.154    98.4848   2.37e-85   255       218426  219305  +     
STS_YcaO           HFN8413946.1  92.513    62.1262   2.98e-124  357       219678  220242  +     
STS_E1-like        HFN8413947.1  93.878    99.7738   0          854       220228  221554  +     


Staphylococcus aureus AB222
===========================
DAZCMP010000002.1
-----------------
Cluster 2320, score 3.1466:
Query              Subject       Identity  Coverage  E-value    Bitscore  Start   End     Strand
STS_Dehydrogenase  HFN8587639.1  96.154    98.4848   2.37e-85   255       218499  219378  +     
STS_YcaO           HFN8587641.1  92.513    62.1262   2.98e-124  357       219751  220315  +     
STS_E1-like        HFN8587642.1  93.878    99.7738   0          854       220301  221627  +     


Staphylococcus aureus B787
==========================
DAZCOJ010000002.1
-----------------
Cluster 2321, score 3.1466:
Query              Subject       Identity  Coverage  E-value    Bitscore  Start   End     Strand
STS_Dehydrogenase  HFN8712054.1  96.154    98.4848   2.37e-85   255       218426  219305  +     
STS_YcaO           HFN8712056.1  92.513    62.1262   2.98e-124  357       219678  220242  +     
STS_E1-like        HFN8712057.1  93.878    99.7738   0          854       220228  221554  +     


Staphylococcus aureus B979
==========================
DAZCOV010000002.1
-----------------
Cluster 2322, score 3.1466:
Query              Subject       Identity  Coverage  E-value    Bitscore  Start   End     Strand
STS_Dehydrogenase  HFN8749470.1  96.154    98.4848   2.37e-85   255       218485  219364  +     
STS_YcaO           HFN8749472.1  92.513    62.1262   2.98e-124  357       219737  220301  +     
STS_E1-like        HFN8749473.1  93.878    99.7738   0          854       220287  221613  +     


Staphylococcus aureus LIC837
============================
DAZCPU010000002.1
-----------------
Cluster 2323, score 3.1466:
Query              Subject       Identity  Coverage  E-value    Bitscore  Start   End     Strand
STS_Dehydrogenase  HFN8821375.1  96.154    98.4848   2.37e-85   255       218495  219374  +     
STS_YcaO           HFN8821377.1  92.513    62.1262   2.98e-124  357       219747  220311  +     
STS_E1-like        HFN8821378.1  93.878    99.7738   0          854       220297  221623  +     


Staphylococcus aureus B747
==========================
DAZCQL010000002.1
-----------------
Cluster 2324, score 3.1466:
Query              Subject       Identity  Coverage  E-value    Bitscore  Start   End     Strand
STS_Dehydrogenase  HFN8885231.1  96.154    98.4848   2.37e-85   255       218485  219364  +     
STS_YcaO           HFN8885233.1  92.513    62.1262   2.98e-124  357       219737  220301  +     
STS_E1-like        HFN8885234.1  93.878    99.7738   0          854       220287  221613  +     


Staphylococcus aureus LIC482
============================
DAZCSO010000002.1
-----------------
Cluster 2325, score 3.1466:
Query              Subject       Identity  Coverage  E-value    Bitscore  Start   End     Strand
STS_Dehydrogenase  HFN8984416.1  96.154    98.4848   2.37e-85   255       218426  219305  +     
STS_YcaO           HFN8984418.1  92.513    62.1262   2.98e-124  357       219678  220242  +     
STS_E1-like        HFN8984419.1  93.878    99.7738   0          854       220228  221554  +     


Staphylococcus aureus LIC661
============================
DAZCSQ010000002.1
-----------------
Cluster 2326, score 3.1452:
Query              Subject       Identity  Coverage  E-value    Bitscore  Start   End     Strand
STS_E1-like        HFN8987024.1  93.548    98.19     0          840       226923  228228  -     
STS_YcaO           HFN8987025.1  92.513    62.1262   2.98e-124  357       228235  228799  -     
STS_Dehydrogenase  HFN8987027.1  96.154    98.4848   2.37e-85   255       229172  230051  -     


Staphylococcus aureus LIC480
============================
DAZCSN010000002.1
-----------------
Cluster 2327, score 3.1466:
Query              Subject       Identity  Coverage  E-value    Bitscore  Start   End     Strand
STS_Dehydrogenase  HFN9005487.1  96.154    98.4848   2.37e-85   255       218426  219305  +     
STS_YcaO           HFN9005489.1  92.513    62.1262   2.98e-124  357       219678  220242  +     
STS_E1-like        HFN9005490.1  93.878    99.7738   0          854       220228  221554  +     


Staphylococcus aureus B1508
===========================
DAZCTE010000002.1
-----------------
Cluster 2328, score 3.1452:
Query              Subject       Identity  Coverage  E-value    Bitscore  Start   End     Strand
STS_Dehydrogenase  HFN9021474.1  96.154    98.4848   2.37e-85   255       218485  219364  +     
STS_YcaO           HFN9021476.1  92.513    62.1262   2.98e-124  357       219737  220301  +     
STS_E1-like        HFN9021477.1  93.548    98.19     0          840       220308  221613  +     


Staphylococcus aureus B553
==========================
DAZCVJ010000002.1
-----------------
Cluster 2329, score 3.1452:
Query              Subject       Identity  Coverage  E-value    Bitscore  Start   End     Strand
STS_Dehydrogenase  HFN9205694.1  96.154    98.4848   2.37e-85   255       218417  219296  +     
STS_YcaO           HFN9205696.1  92.513    62.1262   2.98e-124  357       219669  220233  +     
STS_E1-like        HFN9205697.1  93.548    98.19     0          840       220240  221545  +     


Staphylococcus aureus B1074
===========================
DAZCVW010000002.1
-----------------
Cluster 2330, score 3.1466:
Query              Subject       Identity  Coverage  E-value    Bitscore  Start   End     Strand
STS_Dehydrogenase  HFN9243517.1  96.154    98.4848   2.37e-85   255       218428  219307  +     
STS_YcaO           HFN9243519.1  92.513    62.1262   2.98e-124  357       219680  220244  +     
STS_E1-like        HFN9243520.1  93.878    99.7738   0          854       220230  221556  +     


Staphylococcus aureus LIC075
============================
DAZCYB010000002.1
-----------------
Cluster 2331, score 3.1466:
Query              Subject       Identity  Coverage  E-value    Bitscore  Start  End    Strand
STS_E1-like        HFN9373468.1  93.878    99.7738   0          854       77867  79193  -     
STS_YcaO           HFN9373469.1  92.513    62.1262   2.98e-124  357       79179  79743  -     
STS_Dehydrogenase  HFN9373471.1  96.154    98.4848   2.37e-85   255       80116  80995  -     


Staphylococcus aureus B1409
===========================
DAZCZT010000002.1
-----------------
Cluster 2332, score 3.1466:
Query              Subject       Identity  Coverage  E-value    Bitscore  Start   End     Strand
STS_Dehydrogenase  HFN9469291.1  96.154    98.4848   2.37e-85   255       218426  219305  +     
STS_YcaO           HFN9469293.1  92.513    62.1262   2.98e-124  357       219678  220242  +     
STS_E1-like        HFN9469294.1  93.878    99.7738   0          854       220228  221554  +     


Staphylococcus aureus B1408
===========================
DAZCZS010000003.1
-----------------
Cluster 2333, score 3.1466:
Query              Subject       Identity  Coverage  E-value    Bitscore  Start  End    Strand
STS_E1-like        HFN9488197.1  93.878    99.7738   0          854       75359  76685  -     
STS_YcaO           HFN9488198.1  92.513    62.1262   2.98e-124  357       76671  77235  -     
STS_Dehydrogenase  HFN9488200.1  96.154    98.4848   2.37e-85   255       77608  78487  -     


Staphylococcus aureus B1509
===========================
DAZDNF010000002.1
-----------------
Cluster 2334, score 3.1466:
Query              Subject       Identity  Coverage  E-value    Bitscore  Start   End     Strand
STS_Dehydrogenase  HFO0329818.1  96.154    98.4848   2.37e-85   255       218485  219364  +     
STS_YcaO           HFO0329820.1  92.513    62.1262   2.98e-124  357       219737  220301  +     
STS_E1-like        HFO0329821.1  93.878    99.7738   0          854       220287  221613  +     


Staphylococcus aureus LIC544
============================
DAZDRM010000002.1
-----------------
Cluster 2335, score 3.1466:
Query              Subject       Identity  Coverage  E-value    Bitscore  Start   End     Strand
STS_Dehydrogenase  HFO0603255.1  96.154    98.4848   2.37e-85   255       218426  219305  +     
STS_YcaO           HFO0603257.1  92.513    62.1262   2.98e-124  357       219678  220242  +     
STS_E1-like        HFO0603258.1  93.878    99.7738   0          854       220228  221554  +     


Staphylococcus aureus B1313
===========================
DAZDSZ010000002.1
-----------------
Cluster 2336, score 3.1466:
Query              Subject       Identity  Coverage  E-value    Bitscore  Start   End     Strand
STS_Dehydrogenase  HFO0730131.1  96.154    98.4848   2.37e-85   255       218504  219383  +     
STS_YcaO           HFO0730133.1  92.513    62.1262   2.98e-124  357       219756  220320  +     
STS_E1-like        HFO0730134.1  93.878    99.7738   0          854       220306  221632  +     


Staphylococcus aureus B1075
===========================
DAZEDG010000002.1
-----------------
Cluster 2337, score 3.1466:
Query              Subject       Identity  Coverage  E-value    Bitscore  Start   End     Strand
STS_Dehydrogenase  HFO1580555.1  96.154    98.4848   2.37e-85   255       218428  219307  +     
STS_YcaO           HFO1580557.1  92.513    62.1262   2.98e-124  357       219680  220244  +     
STS_E1-like        HFO1580558.1  93.878    99.7738   0          854       220230  221556  +     


Staphylococcus aureus AB351
===========================
DAZEIK010000002.1
-----------------
Cluster 2338, score 3.1466:
Query              Subject       Identity  Coverage  E-value    Bitscore  Start   End     Strand
STS_Dehydrogenase  HFO2108676.1  96.154    98.4848   2.37e-85   255       218487  219366  +     
STS_YcaO           HFO2108678.1  92.513    62.1262   2.98e-124  357       219739  220303  +     
STS_E1-like        HFO2108679.1  93.878    99.7738   0          854       220289  221615  +     


Staphylococcus aureus SA59
==========================
DBAHXV010000004.1
-----------------
Cluster 2339, score 3.1462:
Query              Subject       Identity  Coverage  E-value    Bitscore  Start   End     Strand
STS_Dehydrogenase  HFV9300677.1  96.154    98.4848   2.37e-85   255       125216  126095  +     
STS_YcaO           HFV9300679.1  91.979    62.1262   1.09e-122  353       126468  127032  +     
STS_E1-like        HFV9300680.1  93.878    99.7738   0          854       127018  128344  +     


Staphylococcus aureus SA17
==========================
DBAHYD010000005.1
-----------------
Cluster 2340, score 3.1462:
Query              Subject       Identity  Coverage  E-value    Bitscore  Start  End    Strand
STS_Dehydrogenase  HFV9338449.1  96.154    98.4848   2.37e-85   255       58102  58981  +     
STS_YcaO           HFV9338451.1  91.979    62.1262   1.09e-122  353       59354  59918  +     
STS_E1-like        HFV9338452.1  93.878    99.7738   0          854       59904  61230  +     


Staphylococcus aureus SA5
=========================
DBAHYG010000009.1
-----------------
Cluster 2341, score 3.1462:
Query              Subject       Identity  Coverage  E-value    Bitscore  Start  End    Strand
STS_Dehydrogenase  HFV9352067.1  96.154    98.4848   2.37e-85   255       29996  30875  +     
STS_YcaO           HFV9352069.1  91.979    62.1262   1.09e-122  353       31248  31812  +     
STS_E1-like        HFV9352070.1  93.878    99.7738   0          854       31798  33124  +     


Staphylococcus aureus CM3
=========================
DBAHYL010000008.1
-----------------
Cluster 2342, score 3.1462:
Query              Subject       Identity  Coverage  E-value    Bitscore  Start  End   Strand
STS_Dehydrogenase  HFV9368969.1  96.154    98.4848   2.37e-85   255       2160   3039  +     
STS_YcaO           HFV9368971.1  91.979    62.1262   1.09e-122  353       3412   3976  +     
STS_E1-like        HFV9368972.1  93.878    99.7738   0          854       3962   5288  +     


Staphylococcus aureus CM50
==========================
DBAHYK010000002.1
-----------------
Cluster 2343, score 3.1462:
Query              Subject       Identity  Coverage  E-value    Bitscore  Start  End   Strand
STS_E1-like        HFV9370835.1  93.878    99.7738   0          854       613    1939  -     
STS_YcaO           HFV9370836.1  91.979    62.1262   1.09e-122  353       1925   2489  -     
STS_Dehydrogenase  HFV9370838.1  96.154    98.4848   2.37e-85   255       2862   3741  -     


Staphylococcus aureus GDB9M22A
==============================
JANVJO010000005.1
-----------------
Cluster 2344, score 3.1466:
Query              Subject       Identity  Coverage  E-value    Bitscore  Start  End    Strand
STS_E1-like        MCS5427060.1  93.878    99.7738   0          854       78405  79731  -     
STS_YcaO           MCS5427061.1  92.513    62.1262   2.98e-124  357       79717  80281  -     
STS_Dehydrogenase  MCS5427063.1  96.154    98.4848   2.37e-85   255       80654  81533  -     


Staphylococcus aureus SA-22-100
===============================
JARUXY010000003.1
-----------------
Cluster 2345, score 3.1466:
Query              Subject       Identity  Coverage  E-value    Bitscore  Start  End    Strand
STS_E1-like        MDG6490905.1  93.878    99.7738   0          854       77945  79271  -     
STS_YcaO           MDG6490906.1  92.513    62.1262   2.98e-124  357       79257  79821  -     
STS_Dehydrogenase  MDG6490908.1  96.154    98.4848   2.37e-85   255       80194  81073  -     


Staphylococcus aureus SA-22-60
==============================
JARUYA010000003.1
-----------------
Cluster 2346, score 3.1466:
Query              Subject       Identity  Coverage  E-value    Bitscore  Start   End     Strand
STS_Dehydrogenase  MDG6493531.1  96.154    98.4848   2.37e-85   255       218449  219328  +     
STS_YcaO           MDG6493533.1  92.513    62.1262   2.98e-124  357       219701  220265  +     
STS_E1-like        MDG6493534.1  93.878    99.7738   0          854       220251  221577  +     


Staphylococcus aureus SA-22-119
===============================
JARUXZ010000004.1
-----------------
Cluster 2347, score 3.1466:
Query              Subject       Identity  Coverage  E-value    Bitscore  Start  End    Strand
STS_E1-like        MDG6496253.1  93.878    99.7738   0          854       77945  79271  -     
STS_YcaO           MDG6496254.1  92.513    62.1262   2.98e-124  357       79257  79821  -     
STS_Dehydrogenase  MDG6496256.1  96.154    98.4848   2.37e-85   255       80194  81073  -     


Staphylococcus aureus SA-22-59
==============================
JARUYB010000002.1
-----------------
Cluster 2348, score 3.1462:
Query              Subject       Identity  Coverage  E-value    Bitscore  Start   End     Strand
STS_Dehydrogenase  MDG6498296.1  96.154    98.4848   2.37e-85   255       218562  219441  +     
STS_YcaO           MDG6498298.1  91.979    62.1262   1.09e-122  353       219814  220378  +     
STS_E1-like        MDG6498299.1  93.878    99.7738   0          854       220364  221690  +     


Staphylococcus aureus SA-22-56
==============================
JARUYE010000003.1
-----------------
Cluster 2349, score 3.1466:
Query              Subject       Identity  Coverage  E-value    Bitscore  Start  End    Strand
STS_E1-like        MDG6501004.1  93.878    99.7738   0          854       77945  79271  -     
STS_YcaO           MDG6501005.1  92.513    62.1262   2.98e-124  357       79257  79821  -     
STS_Dehydrogenase  MDG6501007.1  96.154    98.4848   2.37e-85   255       80194  81073  -     


Staphylococcus aureus SA-22-58
==============================
JARUYC010000003.1
-----------------
Cluster 2350, score 3.1466:
Query              Subject       Identity  Coverage  E-value    Bitscore  Start  End    Strand
STS_E1-like        MDG6503428.1  93.878    99.7738   0          854       77945  79271  -     
STS_YcaO           MDG6503429.1  92.513    62.1262   2.98e-124  357       79257  79821  -     
STS_Dehydrogenase  MDG6503431.1  96.154    98.4848   2.37e-85   255       80194  81073  -     


Staphylococcus aureus SA-22-55
==============================
JARUYF010000003.1
-----------------
Cluster 2351, score 3.1466:
Query              Subject       Identity  Coverage  E-value    Bitscore  Start   End     Strand
STS_Dehydrogenase  MDG6506053.1  96.154    98.4848   2.37e-85   255       218449  219328  +     
STS_YcaO           MDG6506055.1  92.513    62.1262   2.98e-124  357       219701  220265  +     
STS_E1-like        MDG6506056.1  93.878    99.7738   0          854       220251  221577  +     


Staphylococcus aureus SA-22-57
==============================
JARUYD010000003.1
-----------------
Cluster 2352, score 3.1466:
Query              Subject       Identity  Coverage  E-value    Bitscore  Start   End     Strand
STS_Dehydrogenase  MDG6508537.1  96.154    98.4848   2.37e-85   255       218449  219328  +     
STS_YcaO           MDG6508539.1  92.513    62.1262   2.98e-124  357       219701  220265  +     
STS_E1-like        MDG6508540.1  93.878    99.7738   0          854       220251  221577  +     


Staphylococcus aureus CC705-MSSA
================================
CP155057.1
----------
Cluster 2353, score 3.1466:
Query              Subject     Identity  Coverage  E-value    Bitscore  Start    End      Strand
STS_E1-like        XAP97234.1  93.878    99.7738   0          854       1532201  1533527  -     
STS_YcaO           XAP97235.1  92.513    62.1262   2.98e-124  357       1533513  1534077  -     
STS_Dehydrogenase  XAP97237.1  96.154    98.4848   2.37e-85   255       1534450  1535329  -     


Staphylococcus aureus PYP/02
============================
NZ_JALSEQ010000003.1
--------------------
Cluster 2354, score 3.1393:
Query              Subject         Identity  Coverage  E-value   Bitscore  Start  End    Strand
STS_E1-like        WP_326217109.1  94.595    66.9683   0         573       67480  68371  -     
STS_YcaO           WP_103188498.1  93.333    99.6678   0         566       68357  69287  -     
STS_Dehydrogenase  WP_326217110.1  94.615    98.4848   5.21e-85  254       69294  70173  -     


Staphylococcus aureus 41103371
==============================
NZ_JAANCG010000009.1
--------------------
Cluster 2356, score 3.1452:
Query              Subject         Identity  Coverage  E-value    Bitscore  Start  End    Strand
STS_E1-like        WP_000627619.1  93.878    99.7738   0          854       57842  59168  -     
STS_YcaO           WP_001064651.1  92.513    62.1262   2.98e-124  357       59154  59718  -     
STS_Dehydrogenase  WP_165812096.1  91.473    97.7273   8.68e-80   241       60087  60969  -     


Staphylococcus aureus NCTC9553
==============================
NZ_UHCG01000001.1
-----------------
Cluster 2357, score 3.1409:
Query              Subject         Identity  Coverage  E-value    Bitscore  Start    End      Strand
STS_E1-like        WP_000627619.1  93.878    99.7738   0          854       1494828  1496154  -     
STS_YcaO           WP_001064651.1  92.513    62.1262   2.98e-124  357       1496140  1496704  -     
STS_Dehydrogenase  WP_011382295.1  95.098    77.2727   2.14e-65   198       1497077  1497386  -     


Staphylococcus aureus NCTC5660
==============================
LR134088.1
----------
Cluster 2359, score 3.1409:
Query              Subject     Identity  Coverage  E-value    Bitscore  Start    End      Strand
STS_E1-like        VDZ35386.1  93.878    99.7738   0          854       1495885  1497211  -     
STS_YcaO           VDZ35387.1  92.513    62.1262   2.98e-124  357       1497197  1497761  -     
STS_Dehydrogenase  VDZ35389.1  95.098    77.2727   2.14e-65   198       1498134  1498443  -     


Staphylococcus aureus BBIG0249
==============================
NZ_JASUAR010000262.1
--------------------
Cluster 2360, score 3.1594:
Query              Subject         Identity  Coverage  E-value   Bitscore  Start  End   Strand
STS_Dehydrogenase  WP_398572144.1  97.647    64.3939   4.38e-54  169       0      258   +     
STS_YcaO           WP_000846700.1  93.667    99.6678   0         568       265    1195  +     
STS_E1-like        WP_000627618.1  94.104    99.7738   0         857       1181   2507  +     


Staphylococcus aureus 41704653
==============================
NZ_JAANBZ010000006.1
--------------------
Cluster 2362, score 3.1383:
Query              Subject         Identity  Coverage  E-value    Bitscore  Start  End    Strand
STS_E1-like        WP_000627619.1  93.878    99.7738   0          854       78106  79432  -     
STS_YcaO           WP_001064651.1  92.513    62.1262   2.98e-124  357       79418  79982  -     
STS_Dehydrogenase  WP_246840272.1  96.552    65.9091   2.27e-53   172       80484  81234  -     


Staphylococcus aureus 30108394
==============================
NZ_JAANCE010000004.1
--------------------
Cluster 2363, score 3.1383:
Query              Subject         Identity  Coverage  E-value    Bitscore  Start   End     Strand
STS_Dehydrogenase  WP_246840272.1  96.552    65.9091   2.27e-53   172       218253  219003  +     
STS_YcaO           WP_001064651.1  92.513    62.1262   2.98e-124  357       219505  220069  +     
STS_E1-like        WP_000627619.1  93.878    99.7738   0          854       220055  221381  +     


Staphylococcus epidermidis UMB7933
==================================
NZ_JASPCW010000031.1
--------------------
Cluster 2364, score 3.1757:
Query              Subject         Identity  Coverage  E-value   Bitscore  Start  End    Strand
STS_E1-like        WP_002492067.1  99.32     99.7738   0         901       17389  18715  -     
STS_YcaO           WP_002492052.1  99        99.6678   0         596       18701  19631  -     
STS_Dehydrogenase  WP_002492035.1  97.692    98.4848   2.57e-87  260       19638  20517  -     


Staphylococcus argenteus Tokyo13069
===================================
NZ_AP024201.1
-------------
Cluster 2366, score 3.1691:
Query              Subject         Identity  Coverage  E-value   Bitscore  Start    End      Strand
STS_E1-like        WP_047526672.1  94.331    99.7738   0         861       1523430  1524756  -     
STS_YcaO           WP_047526674.1  94.333    99.6678   0         572       1524742  1525672  -     
STS_Dehydrogenase  WP_237398879.1  96.923    98.4848   1.07e-86  258       1525679  1526534  -     

AP024201.1
----------
Cluster 2367, score 3.1691:
Query              Subject     Identity  Coverage  E-value   Bitscore  Start    End      Strand
STS_E1-like        BCN90996.1  94.331    99.7738   0         861       1523430  1524756  -     
STS_YcaO           BCN90997.1  94.333    99.6678   0         572       1524742  1525672  -     
STS_Dehydrogenase  BCN90998.1  96.923    98.4848   1.24e-86  258       1525679  1526558  -     


Staphylococcus argenteus
========================
NZ_FXVL01000001.1
-----------------
Cluster 2368, score 3.1689:
Query              Subject         Identity  Coverage  E-value   Bitscore  Start   End     Strand
STS_E1-like        WP_088811411.1  94.104    99.7738   0         859       509043  510369  -     
STS_YcaO           WP_047526674.1  94.333    99.6678   0         572       510355  511285  -     
STS_Dehydrogenase  WP_047526677.1  96.923    98.4848   1.24e-86  258       511292  512171  -     

CCEN01000001.1
--------------
Cluster 2369, score 3.1691:
Query              Subject     Identity  Coverage  E-value   Bitscore  Start    End      Strand
STS_E1-like        CDR58656.1  94.331    99.7738   0         861       1010426  1011752  -     
STS_YcaO           CDR58657.1  94.333    99.6678   0         572       1011738  1012668  -     
STS_Dehydrogenase  CDR58658.1  96.923    98.4848   1.24e-86  258       1012675  1013554  -     


Staphylococcus argenteus 3688STDY6125143
========================================
NZ_FQNB01000001.1
-----------------
Cluster 2370, score 3.1691:
Query              Subject         Identity  Coverage  E-value  Bitscore  Start   End     Strand
STS_Dehydrogenase  WP_072465182.1  96.923    98.4848   1.1e-86  258       358811  359690  +     
STS_YcaO           WP_047526674.1  94.333    99.6678   0        572       359697  360627  +     
STS_E1-like        WP_047526672.1  94.331    99.7738   0        861       360613  361939  +     


Staphylococcus argenteus SA19-220
=================================
NZ_BPSB01000001.1
-----------------
Cluster 2372, score 3.1691:
Query              Subject         Identity  Coverage  E-value   Bitscore  Start  End    Strand
STS_Dehydrogenase  WP_244053001.1  96.923    98.4848   1.14e-86  258       24960  25839  +     
STS_YcaO           WP_047526674.1  94.333    99.6678   0         572       25846  26776  +     
STS_E1-like        WP_047526672.1  94.331    99.7738   0         861       26762  28088  +     


Staphylococcus argenteus Tokyo13064
===================================
NZ_AP024200.1
-------------
Cluster 2374, score 3.1691:
Query              Subject         Identity  Coverage  E-value   Bitscore  Start    End      Strand
STS_E1-like        WP_047526672.1  94.331    99.7738   0         861       1523428  1524754  -     
STS_YcaO           WP_047526674.1  94.333    99.6678   0         572       1524740  1525670  -     
STS_Dehydrogenase  WP_047526677.1  96.923    98.4848   1.24e-86  258       1525677  1526556  -     


Staphylococcus argenteus TUM19485
=================================
NZ_BLRS01000002.1
-----------------
Cluster 2376, score 3.1691:
Query              Subject         Identity  Coverage  E-value   Bitscore  Start   End     Strand
STS_E1-like        WP_047526672.1  94.331    99.7738   0         861       106881  108207  -     
STS_YcaO           WP_047526674.1  94.333    99.6678   0         572       108193  109123  -     
STS_Dehydrogenase  WP_047526677.1  96.923    98.4848   1.24e-86  258       109130  110009  -     


Staphylococcus argenteus SA19-056
=================================
NZ_BPRN01000003.1
-----------------
Cluster 2377, score 3.1691:
Query              Subject         Identity  Coverage  E-value   Bitscore  Start   End     Strand
STS_Dehydrogenase  WP_047526677.1  96.923    98.4848   1.24e-86  258       234279  235158  +     
STS_YcaO           WP_047526674.1  94.333    99.6678   0         572       235165  236095  +     
STS_E1-like        WP_047526672.1  94.331    99.7738   0         861       236081  237407  +     


Staphylococcus argenteus SA19-059
=================================
NZ_BPRO01000001.1
-----------------
Cluster 2379, score 3.1691:
Query              Subject         Identity  Coverage  E-value   Bitscore  Start   End     Strand
STS_Dehydrogenase  WP_047526677.1  96.923    98.4848   1.24e-86  258       338950  339829  +     
STS_YcaO           WP_047526674.1  94.333    99.6678   0         572       339836  340766  +     
STS_E1-like        WP_047526672.1  94.331    99.7738   0         861       340752  342078  +     


Staphylococcus argenteus SA19-080
=================================
NZ_BPRQ01000001.1
-----------------
Cluster 2381, score 3.1691:
Query              Subject         Identity  Coverage  E-value   Bitscore  Start   End     Strand
STS_Dehydrogenase  WP_047526677.1  96.923    98.4848   1.24e-86  258       232683  233562  +     
STS_YcaO           WP_047526674.1  94.333    99.6678   0         572       233569  234499  +     
STS_E1-like        WP_047526672.1  94.331    99.7738   0         861       234485  235811  +     


Staphylococcus argenteus SA19-082
=================================
NZ_BPRR01000012.1
-----------------
Cluster 2383, score 3.1692:
Query              Subject         Identity  Coverage  E-value   Bitscore  Start  End    Strand
STS_E1-like        WP_047526672.1  94.331    99.7738   0         861       36638  37964  -     
STS_YcaO           WP_244051438.1  94.667    99.6678   0         573       37950  38853  -     
STS_Dehydrogenase  WP_047526677.1  96.923    98.4848   1.24e-86  258       38887  39766  -     

BPRR01000012.1
--------------
Cluster 2384, score 3.1691:
Query              Subject     Identity  Coverage  E-value   Bitscore  Start  End    Strand
STS_E1-like        GJF50282.1  94.331    99.7738   0         861       36638  37964  -     
STS_YcaO           GJF50283.1  94.333    99.6678   0         572       37950  38880  -     
STS_Dehydrogenase  GJF50284.1  96.923    98.4848   1.24e-86  258       38887  39766  -     


Staphylococcus argenteus SA19-086
=================================
NZ_BPRS01000002.1
-----------------
Cluster 2385, score 3.1692:
Query              Subject         Identity  Coverage  E-value   Bitscore  Start  End    Strand
STS_Dehydrogenase  WP_047526677.1  96.923    98.4848   1.24e-86  258       24960  25839  +     
STS_YcaO           WP_244051438.1  94.667    99.6678   0         573       25873  26776  +     
STS_E1-like        WP_047526672.1  94.331    99.7738   0         861       26762  28088  +     

BPRS01000002.1
--------------
Cluster 2386, score 3.1691:
Query              Subject     Identity  Coverage  E-value   Bitscore  Start  End    Strand
STS_Dehydrogenase  GJF51266.1  96.923    98.4848   1.24e-86  258       24960  25839  +     
STS_YcaO           GJF51267.1  94.333    99.6678   0         572       25846  26776  +     
STS_E1-like        GJF51268.1  94.331    99.7738   0         861       26762  28088  +     


Staphylococcus argenteus SA19-103
=================================
NZ_BPRU01000001.1
-----------------
Cluster 2387, score 3.1692:
Query              Subject         Identity  Coverage  E-value   Bitscore  Start  End    Strand
STS_Dehydrogenase  WP_047526677.1  96.923    98.4848   1.24e-86  258       24960  25839  +     
STS_YcaO           WP_244051438.1  94.667    99.6678   0         573       25873  26776  +     
STS_E1-like        WP_047526672.1  94.331    99.7738   0         861       26762  28088  +     

BPRU01000001.1
--------------
Cluster 2388, score 3.1691:
Query              Subject     Identity  Coverage  E-value   Bitscore  Start  End    Strand
STS_Dehydrogenase  GJF55887.1  96.923    98.4848   1.24e-86  258       24960  25839  +     
STS_YcaO           GJF55888.1  94.333    99.6678   0         572       25846  26776  +     
STS_E1-like        GJF55889.1  94.331    99.7738   0         861       26762  28088  +     


Staphylococcus argenteus SA19-109
=================================
NZ_BPRW01000001.1
-----------------
Cluster 2389, score 3.1691:
Query              Subject         Identity  Coverage  E-value   Bitscore  Start   End     Strand
STS_Dehydrogenase  WP_047526677.1  96.923    98.4848   1.24e-86  258       306642  307521  +     
STS_YcaO           WP_047526674.1  94.333    99.6678   0         572       307528  308458  +     
STS_E1-like        WP_047526672.1  94.331    99.7738   0         861       308444  309770  +     


Staphylococcus argenteus SA19-133
=================================
NZ_BPRX01000001.1
-----------------
Cluster 2391, score 3.1692:
Query              Subject         Identity  Coverage  E-value   Bitscore  Start  End    Strand
STS_Dehydrogenase  WP_047526677.1  96.923    98.4848   1.24e-86  258       24960  25839  +     
STS_YcaO           WP_244051438.1  94.667    99.6678   0         573       25873  26776  +     
STS_E1-like        WP_047526672.1  94.331    99.7738   0         861       26762  28088  +     

BPRX01000001.1
--------------
Cluster 2392, score 3.1691:
Query              Subject     Identity  Coverage  E-value   Bitscore  Start  End    Strand
STS_Dehydrogenase  GJF63686.1  96.923    98.4848   1.24e-86  258       24960  25839  +     
STS_YcaO           GJF63687.1  94.333    99.6678   0         572       25846  26776  +     
STS_E1-like        GJF63688.1  94.331    99.7738   0         861       26762  28088  +     


Staphylococcus argenteus SA19-136
=================================
NZ_BPRY01000001.1
-----------------
Cluster 2393, score 3.1691:
Query              Subject         Identity  Coverage  E-value   Bitscore  Start   End     Strand
STS_Dehydrogenase  WP_047526677.1  96.923    98.4848   1.24e-86  258       306012  306891  +     
STS_YcaO           WP_047526674.1  94.333    99.6678   0         572       306898  307828  +     
STS_E1-like        WP_047526672.1  94.331    99.7738   0         861       307814  309140  +     


Staphylococcus argenteus SA19-223
=================================
NZ_BPSC01000001.1
-----------------
Cluster 2395, score 3.1691:
Query              Subject         Identity  Coverage  E-value   Bitscore  Start  End    Strand
STS_Dehydrogenase  WP_047526677.1  96.923    98.4848   1.24e-86  258       24960  25839  +     
STS_YcaO           WP_047526674.1  94.333    99.6678   0         572       25846  26776  +     
STS_E1-like        WP_047526672.1  94.331    99.7738   0         861       26762  28088  +     


Staphylococcus argenteus SA20-004
=================================
NZ_BPSE01000003.1
-----------------
Cluster 2397, score 3.1691:
Query              Subject         Identity  Coverage  E-value   Bitscore  Start   End     Strand
STS_Dehydrogenase  WP_047526677.1  96.923    98.4848   1.24e-86  258       324590  325469  +     
STS_YcaO           WP_047526674.1  94.333    99.6678   0         572       325476  326406  +     
STS_E1-like        WP_047526672.1  94.331    99.7738   0         861       326392  327718  +     


Staphylococcus argenteus SA20-092
=================================
NZ_BPSG01000001.1
-----------------
Cluster 2399, score 3.1691:
Query              Subject         Identity  Coverage  E-value   Bitscore  Start  End    Strand
STS_Dehydrogenase  WP_047526677.1  96.923    98.4848   1.24e-86  258       24960  25839  +     
STS_YcaO           WP_047526674.1  94.333    99.6678   0         572       25846  26776  +     
STS_E1-like        WP_047526672.1  94.331    99.7738   0         861       26762  28088  +     


Staphylococcus argenteus M051_MSHR
==================================
NZ_CCEN01000001.1
-----------------
Cluster 2401, score 3.1691:
Query              Subject         Identity  Coverage  E-value   Bitscore  Start    End      Strand
STS_E1-like        WP_047526672.1  94.331    99.7738   0         861       1010426  1011752  -     
STS_YcaO           WP_047526674.1  94.333    99.6678   0         572       1011738  1012668  -     
STS_Dehydrogenase  WP_047526677.1  96.923    98.4848   1.24e-86  258       1012675  1013554  -     


Staphylococcus argenteus RIVM_M046968
=====================================
NZ_CP086574.1
-------------
Cluster 2402, score 3.1688:
Query              Subject         Identity  Coverage  E-value   Bitscore  Start    End      Strand
STS_E1-like        WP_250340806.1  93.878    99.7738   0         858       1534459  1535785  -     
STS_YcaO           WP_047526674.1  94.333    99.6678   0         572       1535771  1536701  -     
STS_Dehydrogenase  WP_047526677.1  96.923    98.4848   1.24e-86  258       1536708  1537587  -     


Staphylococcus argenteus 3688STDY6125128
========================================
NZ_FQME01000001.1
-----------------
Cluster 2405, score 3.1691:
Query              Subject         Identity  Coverage  E-value   Bitscore  Start    End      Strand
STS_E1-like        WP_047526672.1  94.331    99.7738   0         861       998651   999977   -     
STS_YcaO           WP_047526674.1  94.333    99.6678   0         572       999963   1000893  -     
STS_Dehydrogenase  WP_047526677.1  96.923    98.4848   1.24e-86  258       1000900  1001779  -     


Staphylococcus argenteus 3688STDY6125130
========================================
NZ_FQMG01000001.1
-----------------
Cluster 2407, score 3.1691:
Query              Subject         Identity  Coverage  E-value   Bitscore  Start  End    Strand
STS_Dehydrogenase  WP_047526677.1  96.923    98.4848   1.24e-86  258       25214  26093  +     
STS_YcaO           WP_047526674.1  94.333    99.6678   0         572       26100  27030  +     
STS_E1-like        WP_047526672.1  94.331    99.7738   0         861       27016  28342  +     


Staphylococcus argenteus 3688STDY6125133
========================================
NZ_FQMI01000001.1
-----------------
Cluster 2409, score 3.1691:
Query              Subject         Identity  Coverage  E-value   Bitscore  Start   End     Strand
STS_Dehydrogenase  WP_047526677.1  96.923    98.4848   1.24e-86  258       358888  359767  +     
STS_YcaO           WP_047526674.1  94.333    99.6678   0         572       359774  360704  +     
STS_E1-like        WP_047526672.1  94.331    99.7738   0         861       360690  362016  +     


Staphylococcus argenteus 3688STDY6125132
========================================
NZ_FQMJ01000001.1
-----------------
Cluster 2411, score 3.1691:
Query              Subject         Identity  Coverage  E-value   Bitscore  Start    End      Strand
STS_E1-like        WP_047526672.1  94.331    99.7738   0         861       1041961  1043287  -     
STS_YcaO           WP_047526674.1  94.333    99.6678   0         572       1043273  1044203  -     
STS_Dehydrogenase  WP_047526677.1  96.923    98.4848   1.24e-86  258       1044210  1045089  -     


Staphylococcus argenteus 3688STDY6125134
========================================
NZ_FQMS01000001.1
-----------------
Cluster 2413, score 3.1692:
Query              Subject         Identity  Coverage  E-value   Bitscore  Start  End    Strand
STS_Dehydrogenase  WP_047526677.1  96.923    98.4848   1.24e-86  258       26351  27230  +     
STS_YcaO           WP_244051438.1  94.667    99.6678   0         573       27264  28167  +     
STS_E1-like        WP_047526672.1  94.331    99.7738   0         861       28153  29479  +     

FQMS01000001.1
--------------
Cluster 2414, score 3.1691:
Query              Subject     Identity  Coverage  E-value   Bitscore  Start  End    Strand
STS_Dehydrogenase  SGX11948.1  96.923    98.4848   1.24e-86  258       26351  27230  +     
STS_YcaO           SGX11980.1  94.333    99.6678   0         572       27237  28167  +     
STS_E1-like        SGX12010.1  94.331    99.7738   0         861       28153  29479  +     


Staphylococcus argenteus 3688STDY6125135
========================================
NZ_FQMT01000001.1
-----------------
Cluster 2415, score 3.1691:
Query              Subject         Identity  Coverage  E-value   Bitscore  Start    End      Strand
STS_E1-like        WP_047526672.1  94.331    99.7738   0         861       1041237  1042563  -     
STS_YcaO           WP_047526674.1  94.333    99.6678   0         572       1042549  1043479  -     
STS_Dehydrogenase  WP_047526677.1  96.923    98.4848   1.24e-86  258       1043486  1044365  -     


Staphylococcus argenteus 3688STDY6125139
========================================
NZ_FQMX01000001.1
-----------------
Cluster 2417, score 3.1691:
Query              Subject         Identity  Coverage  E-value   Bitscore  Start    End      Strand
STS_E1-like        WP_047526672.1  94.331    99.7738   0         861       998638   999964   -     
STS_YcaO           WP_047526674.1  94.333    99.6678   0         572       999950   1000880  -     
STS_Dehydrogenase  WP_047526677.1  96.923    98.4848   1.24e-86  258       1000887  1001766  -     


Staphylococcus argenteus 3688STDY6125129
========================================
NZ_FQRW01000001.1
-----------------
Cluster 2419, score 3.1691:
Query              Subject         Identity  Coverage  E-value   Bitscore  Start    End      Strand
STS_E1-like        WP_047526672.1  94.331    99.7738   0         861       1010798  1012124  -     
STS_YcaO           WP_047526674.1  94.333    99.6678   0         572       1012110  1013040  -     
STS_Dehydrogenase  WP_047526677.1  96.923    98.4848   1.24e-86  258       1013047  1013926  -     


Staphylococcus argenteus 2588STDY5890910
========================================
NZ_FQTG01000001.1
-----------------
Cluster 2421, score 3.1691:
Query              Subject         Identity  Coverage  E-value   Bitscore  Start    End      Strand
STS_E1-like        WP_047526672.1  94.331    99.7738   0         861       1028345  1029671  -     
STS_YcaO           WP_047526674.1  94.333    99.6678   0         572       1029657  1030587  -     
STS_Dehydrogenase  WP_047526677.1  96.923    98.4848   1.24e-86  258       1030594  1031473  -     


Staphylococcus argenteus CFSA17SA054
====================================
NZ_JABVWX010000001.1
--------------------
Cluster 2423, score 3.1691:
Query              Subject         Identity  Coverage  E-value   Bitscore  Start   End     Strand
STS_Dehydrogenase  WP_047526677.1  96.923    98.4848   1.24e-86  258       358578  359457  +     
STS_YcaO           WP_047526674.1  94.333    99.6678   0         572       359464  360394  +     
STS_E1-like        WP_047526672.1  94.331    99.7738   0         861       360380  361706  +     


Staphylococcus argenteus CFSA17SA053
====================================
NZ_JABVWY010000001.1
--------------------
Cluster 2424, score 3.1691:
Query              Subject         Identity  Coverage  E-value   Bitscore  Start   End     Strand
STS_Dehydrogenase  WP_047526677.1  96.923    98.4848   1.24e-86  258       208260  209139  +     
STS_YcaO           WP_047526674.1  94.333    99.6678   0         572       209146  210076  +     
STS_E1-like        WP_047526672.1  94.331    99.7738   0         861       210062  211388  +     


Staphylococcus argenteus CFSA17SA018
====================================
NZ_JABVWZ010000001.1
--------------------
Cluster 2425, score 3.1691:
Query              Subject         Identity  Coverage  E-value   Bitscore  Start   End     Strand
STS_Dehydrogenase  WP_047526677.1  96.923    98.4848   1.24e-86  258       358578  359457  +     
STS_YcaO           WP_047526674.1  94.333    99.6678   0         572       359464  360394  +     
STS_E1-like        WP_047526672.1  94.331    99.7738   0         861       360380  361706  +     


Staphylococcus argenteus 18A183
===============================
NZ_JABVXB010000001.1
--------------------
Cluster 2426, score 3.1691:
Query              Subject         Identity  Coverage  E-value   Bitscore  Start   End     Strand
STS_Dehydrogenase  WP_047526677.1  96.923    98.4848   1.24e-86  258       208251  209130  +     
STS_YcaO           WP_047526674.1  94.333    99.6678   0         572       209137  210067  +     
STS_E1-like        WP_047526672.1  94.331    99.7738   0         861       210053  211379  +     


Staphylococcus argenteus PHL4313
================================
NZ_JADAMW010000009.1
--------------------
Cluster 2427, score 3.1689:
Query              Subject         Identity  Coverage  E-value   Bitscore  Start   End     Strand
STS_E1-like        WP_047526672.1  94.331    99.7738   0         861       119023  120349  -     
STS_YcaO           WP_192845852.1  94        99.6678   0         570       120335  121265  -     
STS_Dehydrogenase  WP_047526677.1  96.923    98.4848   1.24e-86  258       121272  122151  -     


Staphylococcus argenteus PHL1144
================================
NZ_JADANA010000003.1
--------------------
Cluster 2429, score 3.1672:
Query              Subject         Identity  Coverage  E-value   Bitscore  Start  End    Strand
STS_E1-like        WP_192844708.1  94.331    99.7738   0         842       18772  20098  -     
STS_YcaO           WP_047526674.1  94.333    99.6678   0         572       20084  21014  -     
STS_Dehydrogenase  WP_047526677.1  96.923    98.4848   1.24e-86  258       21021  21900  -     


Staphylococcus argenteus PHL5740
================================
NZ_JADANG010000004.1
--------------------
Cluster 2431, score 3.1691:
Query              Subject         Identity  Coverage  E-value   Bitscore  Start  End    Strand
STS_E1-like        WP_047526672.1  94.331    99.7738   0         861       40080  41406  -     
STS_YcaO           WP_047526674.1  94.333    99.6678   0         572       41392  42322  -     
STS_Dehydrogenase  WP_047526677.1  96.923    98.4848   1.24e-86  258       42329  43208  -     


Staphylococcus argenteus 2arg
=============================
NZ_JAKKRF010000051.1
--------------------
Cluster 2433, score 3.1691:
Query              Subject         Identity  Coverage  E-value   Bitscore  Start   End     Strand
STS_E1-like        WP_047526672.1  94.331    99.7738   0         861       405529  406855  -     
STS_YcaO           WP_047526674.1  94.333    99.6678   0         572       406841  407771  -     
STS_Dehydrogenase  WP_047526677.1  96.923    98.4848   1.24e-86  258       407778  408657  -     


Staphylococcus argenteus S078
=============================
NZ_JAVKRM010000001.1
--------------------
Cluster 2435, score 3.1691:
Query              Subject         Identity  Coverage  E-value   Bitscore  Start  End    Strand
STS_Dehydrogenase  WP_047526677.1  96.923    98.4848   1.24e-86  258       24812  25691  +     
STS_YcaO           WP_047526674.1  94.333    99.6678   0         572       25698  26628  +     
STS_E1-like        WP_047526672.1  94.331    99.7738   0         861       26614  27940  +     


Staphylococcus argenteus S106
=============================
NZ_JAVKRO010000001.1
--------------------
Cluster 2437, score 3.1691:
Query              Subject         Identity  Coverage  E-value   Bitscore  Start   End     Strand
STS_Dehydrogenase  WP_047526677.1  96.923    98.4848   1.24e-86  258       358352  359231  +     
STS_YcaO           WP_047526674.1  94.333    99.6678   0         572       359238  360168  +     
STS_E1-like        WP_047526672.1  94.331    99.7738   0         861       360154  361480  +     


Staphylococcus argenteus S137
=============================
NZ_JAVKRP010000001.1
--------------------
Cluster 2439, score 3.1691:
Query              Subject         Identity  Coverage  E-value   Bitscore  Start   End     Strand
STS_E1-like        WP_047526672.1  94.331    99.7738   0         861       936846  938172  -     
STS_YcaO           WP_047526674.1  94.333    99.6678   0         572       938158  939088  -     
STS_Dehydrogenase  WP_047526677.1  96.923    98.4848   1.24e-86  258       939095  939974  -     


Staphylococcus argenteus S177
=============================
NZ_JAVKRS010000001.1
--------------------
Cluster 2441, score 3.1691:
Query              Subject         Identity  Coverage  E-value   Bitscore  Start   End     Strand
STS_E1-like        WP_047526672.1  94.331    99.7738   0         861       937103  938429  -     
STS_YcaO           WP_047526674.1  94.333    99.6678   0         572       938415  939345  -     
STS_Dehydrogenase  WP_047526677.1  96.923    98.4848   1.24e-86  258       939352  940231  -     


Staphylococcus argenteus S229
=============================
NZ_JAVKRU010000001.1
--------------------
Cluster 2443, score 3.1691:
Query              Subject         Identity  Coverage  E-value   Bitscore  Start   End     Strand
STS_Dehydrogenase  WP_047526677.1  96.923    98.4848   1.24e-86  258       358363  359242  +     
STS_YcaO           WP_047526674.1  94.333    99.6678   0         572       359249  360179  +     
STS_E1-like        WP_047526672.1  94.331    99.7738   0         861       360165  361491  +     


Staphylococcus argenteus SNUBHSAr1
==================================
NZ_JAYESL010000001.1
--------------------
Cluster 2445, score 3.1691:
Query              Subject         Identity  Coverage  E-value   Bitscore  Start   End     Strand
STS_Dehydrogenase  WP_047526677.1  96.923    98.4848   1.24e-86  258       306023  306902  +     
STS_YcaO           WP_047526674.1  94.333    99.6678   0         572       306909  307839  +     
STS_E1-like        WP_047526672.1  94.331    99.7738   0         861       307825  309151  +     


Staphylococcus argenteus AB025
==============================
NZ_JBFCTH010000001.1
--------------------
Cluster 2447, score 3.1691:
Query              Subject         Identity  Coverage  E-value   Bitscore  Start   End     Strand
STS_Dehydrogenase  WP_047526677.1  96.923    98.4848   1.24e-86  258       358501  359380  +     
STS_YcaO           WP_047526674.1  94.333    99.6678   0         572       359387  360317  +     
STS_E1-like        WP_047526672.1  94.331    99.7738   0         861       360303  361629  +     


Staphylococcus argenteus PR02
=============================
NZ_KZ984531.1
-------------
Cluster 2449, score 3.1691:
Query              Subject         Identity  Coverage  E-value   Bitscore  Start   End     Strand
STS_E1-like        WP_047526672.1  94.331    99.7738   0         861       902692  904018  -     
STS_YcaO           WP_047526674.1  94.333    99.6678   0         572       904004  904934  -     
STS_Dehydrogenase  WP_047526677.1  96.923    98.4848   1.24e-86  258       904941  905820  -     


Staphylococcus argenteus CCUG 69385
===================================
NZ_NSBX01000007.1
-----------------
Cluster 2450, score 3.1691:
Query              Subject         Identity  Coverage  E-value   Bitscore  Start   End     Strand
STS_E1-like        WP_047526672.1  94.331    99.7738   0         861       106768  108094  -     
STS_YcaO           WP_047526674.1  94.333    99.6678   0         572       108080  109010  -     
STS_Dehydrogenase  WP_047526677.1  96.923    98.4848   1.24e-86  258       109017  109896  -     


Staphylococcus argenteus SASK001
================================
BQWK01000008.1
--------------
Cluster 2452, score 3.1691:
Query              Subject     Identity  Coverage  E-value   Bitscore  Start   End     Strand
STS_E1-like        GKS17235.1  94.331    99.7738   0         861       106564  107890  -     
STS_YcaO           GKS17236.1  94.333    99.6678   0         572       107876  108806  -     
STS_Dehydrogenase  GKS17237.1  96.923    98.4848   1.24e-86  258       108813  109692  -     

DAYAFN010000002.1
-----------------
Cluster 2453, score 3.1692:
Query              Subject       Identity  Coverage  E-value   Bitscore  Start  End    Strand
STS_Dehydrogenase  HFG8823359.1  96.923    98.4848   1.24e-86  258       25093  25972  +     
STS_YcaO           HFG8823360.1  94.667    99.6678   0         573       26006  26909  +     
STS_E1-like        HFG8823361.1  94.331    99.7738   0         861       26895  28221  +     


Staphylococcus argenteus SASK101
================================
BQWO01000002.1
--------------
Cluster 2454, score 3.1691:
Query              Subject     Identity  Coverage  E-value   Bitscore  Start   End     Strand
STS_E1-like        GKS25892.1  94.331    99.7738   0         861       106752  108078  -     
STS_YcaO           GKS25893.1  94.333    99.6678   0         572       108064  108994  -     
STS_Dehydrogenase  GKS25894.1  96.923    98.4848   1.24e-86  258       109001  109880  -     


Staphylococcus argenteus SASK180
================================
BQWX01000005.1
--------------
Cluster 2455, score 3.1691:
Query              Subject     Identity  Coverage  E-value   Bitscore  Start   End     Strand
STS_E1-like        GKS49711.1  94.331    99.7738   0         861       106752  108078  -     
STS_YcaO           GKS49712.1  94.333    99.6678   0         572       108064  108994  -     
STS_Dehydrogenase  GKS49713.1  96.923    98.4848   1.24e-86  258       109001  109880  -     


Staphylococcus argenteus ST1223
===============================
DACKLC010000007.1
-----------------
Cluster 2457, score 3.1691:
Query              Subject       Identity  Coverage  E-value   Bitscore  Start  End    Strand
STS_Dehydrogenase  HAR2852686.1  96.923    98.4848   1.24e-86  258       30264  31143  +     
STS_YcaO           HAR2852687.1  94.333    99.6678   0         572       31150  32080  +     
STS_E1-like        HAR2852688.1  94.331    99.7738   0         861       32066  33392  +     


Staphylococcus argenteus RIVM_M025618
=====================================
DAPTXB010000001.1
-----------------
Cluster 2458, score 3.1691:
Query              Subject       Identity  Coverage  E-value   Bitscore  Start   End     Strand
STS_E1-like        HDY9450629.1  94.331    99.7738   0         861       452714  454040  -     
STS_YcaO           HDY9450630.1  94.333    99.6678   0         572       454026  454956  -     
STS_Dehydrogenase  HDY9450631.1  96.923    98.4848   1.24e-86  258       454963  455842  -     


Staphylococcus argenteus RIVM_M019208
=====================================
DAPTWU010000004.1
-----------------
Cluster 2459, score 3.1691:
Query              Subject       Identity  Coverage  E-value   Bitscore  Start   End     Strand
STS_Dehydrogenase  HDY9454726.1  96.923    98.4848   1.24e-86  258       131148  132027  +     
STS_YcaO           HDY9454727.1  94.333    99.6678   0         572       132034  132964  +     
STS_E1-like        HDY9454728.1  94.331    99.7738   0         861       132950  134276  +     


Staphylococcus argenteus RIVM_M036044
=====================================
DAPTXK010000001.1
-----------------
Cluster 2460, score 3.1691:
Query              Subject       Identity  Coverage  E-value   Bitscore  Start   End     Strand
STS_E1-like        HDY9495739.1  94.331    99.7738   0         861       896314  897640  -     
STS_YcaO           HDY9495740.1  94.333    99.6678   0         572       897626  898556  -     
STS_Dehydrogenase  HDY9495741.1  96.923    98.4848   1.24e-86  258       898563  899442  -     


Staphylococcus argenteus RIVM_M040187
=====================================
DAPTXR010000004.1
-----------------
Cluster 2461, score 3.1691:
Query              Subject       Identity  Coverage  E-value   Bitscore  Start   End     Strand
STS_E1-like        HDY9543872.1  94.331    99.7738   0         861       105618  106944  -     
STS_YcaO           HDY9543873.1  94.333    99.6678   0         572       106930  107860  -     
STS_Dehydrogenase  HDY9543874.1  96.923    98.4848   1.24e-86  258       107867  108746  -     


Staphylococcus argenteus RIVM_M040661
=====================================
DAPTYJ010000004.1
-----------------
Cluster 2462, score 3.1691:
Query              Subject       Identity  Coverage  E-value   Bitscore  Start   End     Strand
STS_E1-like        HDY9576377.1  94.331    99.7738   0         861       105618  106944  -     
STS_YcaO           HDY9576378.1  94.333    99.6678   0         572       106930  107860  -     
STS_Dehydrogenase  HDY9576379.1  96.923    98.4848   1.24e-86  258       107867  108746  -     


Staphylococcus argenteus RIVM_M040662
=====================================
DAPTYK010000001.1
-----------------
Cluster 2463, score 3.1691:
Query              Subject       Identity  Coverage  E-value   Bitscore  Start   End     Strand
STS_E1-like        HDY9580778.1  94.331    99.7738   0         861       451552  452878  -     
STS_YcaO           HDY9580779.1  94.333    99.6678   0         572       452864  453794  -     
STS_Dehydrogenase  HDY9580780.1  96.923    98.4848   1.24e-86  258       453801  454680  -     


Staphylococcus argenteus JH5340
===============================
DAPTZL010000001.1
-----------------
Cluster 2464, score 3.1691:
Query              Subject       Identity  Coverage  E-value   Bitscore  Start   End     Strand
STS_E1-like        HDY9664506.1  94.331    99.7738   0         861       399711  401037  -     
STS_YcaO           HDY9664507.1  94.333    99.6678   0         572       401023  401953  -     
STS_Dehydrogenase  HDY9664508.1  96.923    98.4848   1.24e-86  258       401960  402839  -     


Staphylococcus argenteus RIVM_M101416
=====================================
DAYAJA010000004.1
-----------------
Cluster 2465, score 3.1691:
Query              Subject       Identity  Coverage  E-value   Bitscore  Start   End     Strand
STS_E1-like        HFG9097215.1  94.331    99.7738   0         861       97785   99111   -     
STS_YcaO           HFG9097216.1  94.333    99.6678   0         572       99097   100027  -     
STS_Dehydrogenase  HFG9097217.1  96.923    98.4848   1.24e-86  258       100034  100913  -     


Staphylococcus argenteus RIVM_M090409
=====================================
DAYAIP010000001.1
-----------------
Cluster 2466, score 3.1691:
Query              Subject       Identity  Coverage  E-value   Bitscore  Start   End     Strand
STS_E1-like        HFG9101412.1  94.331    99.7738   0         861       692139  693465  -     
STS_YcaO           HFG9101413.1  94.333    99.6678   0         572       693451  694381  -     
STS_Dehydrogenase  HFG9101414.1  96.923    98.4848   1.24e-86  258       694388  695267  -     


Staphylococcus argenteus 594-1B
===============================
JAJAHM010000001.1
-----------------
Cluster 2467, score 3.1691:
Query              Subject       Identity  Coverage  E-value   Bitscore  Start   End     Strand
STS_E1-like        MCG9800858.1  94.331    99.7738   0         861       532399  533725  -     
STS_YcaO           MCG9800859.1  94.333    99.6678   0         572       533711  534641  -     
STS_Dehydrogenase  MCG9800860.1  96.923    98.4848   1.24e-86  258       534648  535527  -     


Staphylococcus argenteus 230-0
==============================
JAJAGR010000001.1
-----------------
Cluster 2468, score 3.1691:
Query              Subject       Identity  Coverage  E-value   Bitscore  Start   End     Strand
STS_E1-like        MCG9853805.1  94.331    99.7738   0         861       457964  459290  -     
STS_YcaO           MCG9853806.1  94.333    99.6678   0         572       459276  460206  -     
STS_Dehydrogenase  MCG9853807.1  96.923    98.4848   1.24e-86  258       460213  461092  -     


Staphylococcus argenteus 2481-1
===============================
JAJAGW010000001.1
-----------------
Cluster 2469, score 3.1691:
Query              Subject       Identity  Coverage  E-value   Bitscore  Start   End     Strand
STS_Dehydrogenase  MCG9858540.1  96.923    98.4848   1.24e-86  258       358535  359414  +     
STS_YcaO           MCG9858541.1  94.333    99.6678   0         572       359421  360351  +     
STS_E1-like        MCG9858542.1  94.331    99.7738   0         861       360337  361663  +     


Staphylococcus argenteus S167
=============================
NZ_JAVKRQ010000001.1
--------------------
Cluster 2470, score 3.1692:
Query              Subject         Identity  Coverage  E-value   Bitscore  Start  End    Strand
STS_Dehydrogenase  WP_310465473.1  96.923    98.4848   1.36e-86  258       24812  25691  +     
STS_YcaO           WP_244051438.1  94.667    99.6678   0         573       25725  26628  +     
STS_E1-like        WP_047526672.1  94.331    99.7738   0         861       26614  27940  +     


Staphylococcus aureus subsp. aureus JKD6159
===========================================
NC_017338.2
-----------
Cluster 2472, score 3.1681:
Query              Subject         Identity  Coverage  E-value   Bitscore  Start    End      Strand
STS_E1-like        WP_000627617.1  94.104    99.7738   0         860       1586517  1587843  -     
STS_YcaO           WP_000846702.1  92.667    99.6678   0         563       1587829  1588759  -     
STS_Dehydrogenase  WP_000611635.1  96.923    98.4848   1.16e-86  258       1588766  1589645  -     


Staphylococcus aureus subsp. aureus USA300_TCH959
=================================================
NZ_GG697985.1
-------------
Cluster 2474, score 3.1683:
Query              Subject         Identity  Coverage  E-value   Bitscore  Start    End      Strand
STS_E1-like        WP_000627618.1  94.104    99.7738   0         857       1031991  1033317  -     
STS_YcaO           WP_000846700.1  93.667    99.6678   0         568       1033303  1034233  -     
STS_Dehydrogenase  WP_000611635.1  96.923    98.4848   1.16e-86  258       1034240  1035119  -     


No organism Staphylococcus aureus
=================================
DADYLI010000004.1
-----------------
Cluster 2477, score 3.1683:
Query              Subject       Identity  Coverage  E-value   Bitscore  Start  End    Strand
STS_Dehydrogenase  HBC4265032.1  96.923    98.4848   1.16e-86  258       85336  86215  +     
STS_YcaO           HBC4265033.1  93.667    99.6678   0         568       86222  87152  +     
STS_E1-like        HBC4265034.1  94.104    99.7738   0         857       87138  88464  +     

DADZPL010000001.1
-----------------
Cluster 2480, score 3.1683:
Query              Subject       Identity  Coverage  E-value   Bitscore  Start   End     Strand
STS_E1-like        HBC7339455.1  94.104    99.7738   0         857       401256  402582  -     
STS_YcaO           HBC7339456.1  93.667    99.6678   0         568       402568  403498  -     
STS_Dehydrogenase  HBC7339457.1  96.923    98.4848   1.16e-86  258       403505  404384  -     


Staphylococcus schweitzeri DSM 28300
====================================
NZ_PPQS01000039.1
-----------------
Cluster 2484, score 3.1686:
Query              Subject         Identity  Coverage  E-value   Bitscore  Start  End    Strand
STS_E1-like        WP_047549242.1  94.558    99.7738   0         865       21568  22894  -     
STS_YcaO           WP_240625115.1  92.667    99.6678   0         564       22880  23783  -     
STS_Dehydrogenase  WP_240625118.1  96.923    98.4848   1.97e-86  257       23817  24640  -     

NZ_JADAMT010000002.1
--------------------
Cluster 2485, score 3.1685:
Query              Subject         Identity  Coverage  E-value   Bitscore  Start  End    Strand
STS_E1-like        WP_047549242.1  94.558    99.7738   0         865       21535  22861  -     
STS_YcaO           WP_047549240.1  92.333    99.6678   0         563       22847  23777  -     
STS_Dehydrogenase  WP_047549238.1  96.923    98.4848   3.04e-86  257       23784  24663  -     


Staphylococcus schweitzeri FSA084
=================================
NZ_CCEL01000003.1
-----------------
Cluster 2487, score 3.1685:
Query              Subject         Identity  Coverage  E-value   Bitscore  Start   End     Strand
STS_Dehydrogenase  WP_047549238.1  96.923    98.4848   3.04e-86  257       201497  202376  +     
STS_YcaO           WP_047549240.1  92.333    99.6678   0         563       202383  203313  +     
STS_E1-like        WP_047549242.1  94.558    99.7738   0         865       203299  204625  +     


Staphylococcus schweitzeri NCTC13712
====================================
NZ_LR134304.1
-------------
Cluster 2488, score 3.1685:
Query              Subject         Identity  Coverage  E-value   Bitscore  Start    End      Strand
STS_E1-like        WP_047549242.1  94.558    99.7738   0         865       1589996  1591322  -     
STS_YcaO           WP_047549240.1  92.333    99.6678   0         563       1591308  1592238  -     
STS_Dehydrogenase  WP_047549238.1  96.923    98.4848   3.04e-86  257       1592245  1593124  -     


Staphylococcus schweitzeri
==========================
CCEL01000003.1
--------------
Cluster 2490, score 3.1685:
Query              Subject     Identity  Coverage  E-value   Bitscore  Start   End     Strand
STS_Dehydrogenase  CDR53504.1  96.923    98.4848   3.04e-86  257       201497  202376  +     
STS_YcaO           CDR53505.1  92.333    99.6678   0         563       202383  203313  +     
STS_E1-like        CDR53506.1  94.558    99.7738   0         865       203299  204625  +     


Staphylococcus ureilyticus DRD-90
=================================
NZ_JAVFYF010000001.1
--------------------
Cluster 2491, score 3.1645:
Query              Subject         Identity  Coverage  E-value   Bitscore  Start  End    Strand
STS_E1-like        WP_046206895.1  92.517    99.7738   0         847       93064  94390  -     
STS_YcaO           WP_046206894.1  89.667    99.6678   0         550       94376  95306  -     
STS_Dehydrogenase  WP_046206893.1  93.846    98.4848   1.48e-82  248       95313  96192  -     


Staphylococcus ureilyticus 656-2
================================
NZ_JBFTBU010000001.1
--------------------
Cluster 2493, score 3.1645:
Query              Subject         Identity  Coverage  E-value   Bitscore  Start   End     Strand
STS_E1-like        WP_046206895.1  92.517    99.7738   0         847       685506  686832  -     
STS_YcaO           WP_046206894.1  89.667    99.6678   0         550       686818  687748  -     
STS_Dehydrogenase  WP_046206893.1  93.846    98.4848   1.48e-82  248       687755  688634  -     


Staphylococcus cohnii subsp. cohnii 532
=======================================
LATV01000010.1
--------------
Cluster 2495, score 3.1645:
Query              Subject     Identity  Coverage  E-value   Bitscore  Start  End    Strand
STS_Dehydrogenase  KKD22729.1  93.846    98.4848   1.48e-82  248       60216  61095  +     
STS_YcaO           KKD22730.1  89.667    99.6678   0         550       61102  62032  +     
STS_E1-like        KKD22731.1  92.517    99.7738   0         847       62018  63344  +     


Staphylococcus cohnii subsp. cohnii 57
======================================
LATU01000003.1
--------------
Cluster 2496, score 3.1645:
Query              Subject     Identity  Coverage  E-value   Bitscore  Start   End     Strand
STS_Dehydrogenase  KKD26185.1  93.846    98.4848   1.48e-82  248       425419  426298  +     
STS_YcaO           KKD26186.1  89.667    99.6678   0         550       426305  427235  +     
STS_E1-like        KKD26187.1  92.517    99.7738   0         847       427221  428547  +     


Staphylococcus cohnii 1645
==========================
JBETMS010000007.1
-----------------
Cluster 2497, score 3.1645:
Query              Subject       Identity  Coverage  E-value   Bitscore  Start   End     Strand
STS_Dehydrogenase  MFH4903017.1  93.846    98.4848   1.48e-82  248       99472   100351  +     
STS_YcaO           MFH4903018.1  89.667    99.6678   0         550       100358  101288  +     
STS_E1-like        MFH4903019.1  92.517    99.7738   0         847       101274  102600  +     


Staphylococcus cohnii 1649
==========================
JBETMR010000002.1
-----------------
Cluster 2498, score 3.1645:
Query              Subject       Identity  Coverage  E-value   Bitscore  Start  End    Strand
STS_E1-like        MFH4919602.1  92.517    99.7738   0         847       55506  56832  -     
STS_YcaO           MFH4919603.1  89.667    99.6678   0         550       56818  57748  -     
STS_Dehydrogenase  MFH4919604.1  93.846    98.4848   1.48e-82  248       57755  58634  -     


Staphylococcus cohnii 1701
==========================
JBETML010000010.1
-----------------
Cluster 2499, score 3.1645:
Query              Subject       Identity  Coverage  E-value   Bitscore  Start  End    Strand
STS_E1-like        MFH4923765.1  92.517    99.7738   0         847       55394  56720  -     
STS_YcaO           MFH4923766.1  89.667    99.6678   0         550       56706  57636  -     
STS_Dehydrogenase  MFH4923767.1  93.846    98.4848   1.48e-82  248       57643  58522  -     
```
